# *Arsenophonus* ghosts in bed bug genomes: multiple origins and 50 million years of persistence

**DOI:** 10.64898/2026.07.17.739188

**Authors:** Shruti Gupta, Jana Martinů, Ondřej Balvín, Václav Hypša

## Abstract

Although numerous studies have documented horizontal gene transfer (HGT) from bacteria into insect genomes, they have been heavily biased toward the endosymbiont *Wolbachia*. In contrast, comparatively few studies have examined HGT from other symbionts and insect-associated bacteria. Moreover, research on these systems has primarily focused on transferred genes that retain function in the insect host, contributing to metabolism, symbiosis, detoxification, or host adaptation. Consequently, relatively few empirical systems have been available to investigate the persistence, degradation, diversification, and vertical inheritance of apparently non-functional HGT-derived sequences over macroevolutionary timescales. The widespread occurrence of putatively *Arsenophonus*-derived sequences across Cimicidae therefore provides a rare opportunity to extend these investigations beyond the *Wolbachia* model and to examine the long-term evolutionary fate of non-functional HGT-derived DNA across tens of millions of years of host diversification. We show that *Arsenophonus*-derived HGTs have multiple independent origins across Cimicidae but that one major HGT lineage has persisted through diversification of the subfamily Cimicinae for at least 50 million years. Phylogenetic and compositional analyses indicate that an ancestral *Arsenophonus*-derived genomic region has undergone progressive fragmentation, leaving numerous dispersed, apparently non-functional remnants while preserving a clear evolutionary signature. These results extend the study of bacterial HGT beyond the *Wolbachia* model and demonstrate that non-functional symbiont-derived DNA can persist over macroevolutionary timescales.

## Supplementary data S1 for "*Arsenophonus* ghosts in bed bug genomes: multiple origins and 50 million years of persistence"

```
>C1_Afrocimex_constrictus|C01_Afro_scaffolds_locus000001
ATGAAACAGAAAATGGAAACATCTGTACGTGTTAATGGTCAAGGGAATTCCCGCCAAAAAGCACTTGCGGAT
>C1_Afrocimex_constrictus|C01_Afro_scaffolds_locus000002
TATTGTTGTTCATCCCCTGATTGCTCTCACACAAAATACATCTGCCAAAGTTGTAAAAGCAAAGGTTGCAGCGCTTGCGG
CGTTAAAGCTACTGAGCAGTGGGCGACAGAGCAGATGAATATTCTTCCTGACTGTGACTGGCAACACATTACTCTCACTA
TGCCAGATAAACTTTGGCCGGCCTTTAACCAAAACTGGCCATTACTCAACATGTTATTTTCTTGTGCAGCTAATACCTTT
CTGACATGGGCGAAAAAGATGGGGATTGAAATTGGGCTTTTTGCGGCCCTGCACACTTACGGAAGAAAGTTAAATCAGCA
CCCTCATATTCATCTTTCCGTGACGCGTGGAGGGTTAAGTACCAGAAACGATCAGTGGAGATCTTTATTCTTTAAAAAGA
AAGTGATTGAGCAATACTGGCGTCAGGCTGTGATTACTTTGCTGAGAAAAAGCTATGAAGCGCTGGATTTAGCCGCTGTA
GGCTATGAGCATATACGTGATTATCGCCAATGGTGTCAGTTCTTAGAGGTGCAATTTCAGCGCCGCTGGAAAGTACATTT
TGATTTTGCAAAAAAGACAGAGAATGCGTGGCAAAACGTCAGTTATATCGGGCGATACCTTAAACGTCCTCCAATATCAG
CATCAAAACTGAGGCATTACAGCGGTGGAGCGGTTGTGCATCATTACTATGATCACCGGACGCAACAGCATGGCAAACAG
GTATTAAGTCAGGAAGAAATGATCGGACGATATATCAGCCATATTCCAAGCAAGCATTTTAAGATGATCAGATATTACGG
TTTTCTTTCTAATCGCAAGCGTTCAGCTTTATTACCGAAAGTCTATGATGCTTTAGGGATTGAAGCAAAAACAAAGCCCG
CAAAACCTGGTTTTGCGGCGCAGATGAAACAGTTCACTAATGTCGATCCTTACCAATGTATTTTATGCGGCAATCG
>C1_Afrocimex_constrictus|C01_Afro_scaffolds_locus000003
ATGTTAACCAAGGAGATATTTGTGGATATTCATGTTCGCTTTGCACAAGGACAAAGCCTTCGAAAAATTGCCCGTGAATT
GGGCATTTCCCGTAACACCGTAAAACATCATTTACAACAGCAGGGAATGCCAACTTATGCTAAAAGAAGTCAACCACCGA
GTAAACTGGCACCCTTTAAACCTTATTTGCTTCAGCGAATTGAATTGGCTAAACCTGATTGGATCCCTGCAACAGTCTTA
TTTGATGAGGTAGTTGAAAGCGGTTATCAAGGCGGTATTGCTCAATTACGCCGATTTGTTTGTCAATTTAAACCAGGCAT
CGTTCCCGAAGCTGTCGTGCGTTTTGAAACACAGCCAGGTCAACAAATGCAAATCGACTTCACCACCATCCGGCGAGGTA
AAAAATTCCTAAAAGCGTTTGTTGCAACGCTCGGCTATTCGCGTGCGAGTTATGTAAAATTCTTTGATAATGAGCGAGCA
GAATCCTGGCAACAAGGTTTAAAAGACGCTTTCGACTATTTTGGTGGTGTACCGCAGGAAGTATTGTGTGATAACGCAAA
AGCTCTCATCATCGAACGGGATGCTTATGCAGAAGGTGAACATAAATTAAATGTCGAAATGCTTCAGATGTCGAAAGATT
ACGGGTTTAAACTGAAGGCTTGCAAGCCCTACAGGGCAAAAACGAAAGGGAAAGTAGAGCGCTTTAACCACTATTTAAAA
AACAGCTTTATCGTACCATTAAATACTGACCTTCGTGCTCATAATCTTGAACTGGATATCGAGATAGCCAATGCAAAAGT
GGGTCCATGGTTACAACGCGTTGCCCATCAGCGGATTCATGGAACAACGTTAGAGAAGCCAGCAGACAGATTAGCTAAGG
AAATTAAGTATCTTCTTCCCTTACCAGCAAGGGTTTACCAATCTATCCCGCAGACTAATACGCTTAATATTCGTATCGTA
CCGCCCCTTGAATCTGTCAATTTGCAACACTCAATCAGCGTATATGAAGCATTGCTGGGAGGTGAACATGTTATTGCATG
A
>C1_Afrocimex_constrictus|C01_Afro_scaffolds_locus000004
TGTCACCGATCATGCAAAACTGATCCACTAA
>C1_Afrocimex_constrictus|C01_Afro_scaffolds_locus000005
CATATAATGCAACAATTGCTTGCTCAACCACATATTTTTAACCATTGGTTTGGCACATTTATCTCTCAGTCTCGTCATGA
GTTAGATATCGCGCCGCCCGAGCCATCCTATACTGTTGAGCAAGTTATCCAGCTTCTTTGTCAAGGAAATACCCTTTACA
AACTTAATGGCTTACGTACCCTGAATGTTGCGGATCAATACTTTGTTAATGGTGAACAATTAATATCGCCTAAATTAAAC
ATAACAGCTATTAATATACTTTGTGAAAAACAGGAAATTCACGCTGATATGCTAGGCAACGCATTGAATAACAAGGATTT
CATGCAATTAGTCACTAAACTAATTAATGATGGATATTGGTATTTTAACGATTA
>C1_Afrocimex_constrictus|C01_Afro_scaffolds_locus000006
AAAATCAAAAGCGTTAACGCCCGAGCAACAGCGCATACAGGAATTAGAAGCACAACTTAAGCGTGCCCAGAGGGATAATG
ACATATTAAAAAAAGCGGCGGCTTACTTCATCCTCGACAATCAACACTCAAAATCGTGAAGCAAATGAAAATCATGTACC
CCAATTTTACGGTCACTGAGTTATGCCATCTTTTTGAAGTAAGCAGCAGTAGTTTTTATTATGAAACGAAAACACCGACC
GTTGAAAATGAAAGACTGTGTGGCGAAATCAAACATATTTTTTATACATCGGGCCAAACTTATGGCAAAAGACGTATCCA
GGCTGAGTTGAAGGGTTTAGGGCGCCAGATTGGCACTTATAAAATATCGAATATCATGAAATTAAATCAGTTAGTTGCTA
TTAGACCAACGAAAAAGCACTACTATCCCTCATCGGGTAACGAACATCGATATGCCCCTAATTTGCTTAAACGACAATTT
TCCCCTGCGCAGCATAATCACTATTATGTCGGGGATATCACGTATATTAGACATCACTATGGGTGGAGCTATTTAGCCTG
TGTGTTAGATTTAGCCAGCAAAGAAATTATTGGTTATGCCTTATCAACAAAACCGGATTCGAAATTAGTGAAAGAGGCCT
TAGATAACGCAATTGAACGGCAATTACCGGATACGACAAGTTTGATGTTCCATTCAGATCAAGGTTGCCAGTATTCATCG
GAGGAGTTTAGGGCGCACCTCTTTGAACGGAAAATAACGCAAAGCATGAGTCGGCGAGGTAATTGCCTGGATAATGCCGT
GATGGAAAGATTTTTCAGGAGTTTAAAGACAGAAAAACTTAACCATTTATCGTTTATGGATCATCAATCTGTTGTCTGTG
AAGTTGAAAATTACATTCAGTTTTACAATTATTATCGACGCCATTCAACGATTGGTTATTTAACACCTCATCAAAAATAC
AATGAGCTAAAAAATGCCGCTTAG
>C1_Afrocimex_constrictus|C01_Afro_scaffolds_locus000007
GTACAAGTAAAAATGAGCACTAGAGATTATTAGTGAAGTTGCTG
>C1_Afrocimex_constrictus|C01_Afro_scaffolds_locus000008
ATGAGCTATTTGCTACTTTATTCTGGTGAAAATGGCCAGACTAAAAAAACAATCCTTAAAATTACTGAATATTTACTTAA
AGAAGAATGTGATCTAAAAGATGTAAATCTGGATCAAAATTTTAATCTTTCTGTTTACCTAAAAGTATTAGTGGGTGCCT
CAATACGTTATGGTCATTTTAATCCTGCGGTATTAAATTTTGCGCAAAATCATCAAAAAGAACTGAATGCAATGCCTACT
GCATTTTTTGGCGTT
>C1_Afrocimex_constrictus|C01_Afro_scaffolds_locus000009
CCAGCACCGGCCAATACCGGGGTCATCTACCGCCGTACAGATTTAAATCCACCGGTTGATTTCCCGGCTGAGGCAAAATC
GGTACGTGATACTATGCTATGTACCTGCTTGGTCAATGAAGATGATGTACGTATTTCAACGGTAGAACATCTGAATGCTG
CATGAGCAGGGCTAGGAATTGACAATATTATCATTGAGGTAGATGCACCAGAAATTCCAATAATGGATGGAAGTGCTGCG
CCTTTTGTATTTTTATTGTTAGATGCAGGCATTGAAGAGTTAAACAGCGCCAAGAAATTTCTTCGTATTAAAGAGAGTGT
CCGAGTTACAGATGGTGATAAATGGGCTGAGCTAGCACCTTATAACGGATTTAGCTTAAATTTCACTATCGATTTCAATC
ATCCTGCTATTAATAGTAGTACTCAACGTTATAAATTAGATTTTTCGGCAAAATCTTTTGTTAGAGATATTAGCCGTGCG
CGTACGTTTGGCTTCATGCGTGATATTGAGTATTTACAATCTAAAGGGTTATGTTTGGGCGGTAGCTTTGATTGTGCGAT
TGTTGTTGATGATTATCGCGTATTAAATGAAGATGGCTTGCGTTTTGAAGATGAATTTGTACGTCATAAAACGCTAGATG
CTATTGGTGATTTATTTATGTGTGGTCATAATATCATTGGTGCGTTTACCGCGTATAAATCAGGCCATGCATTGAATAAC
AAATTATTGCAGGCTGTTTTAGCGACGGAATCTGCTTGGGATATGGTGACGTTCGAAGATGAATCTGAAATGCCAGTCGC
ATTTAAAACACCTTCGACAATAATAATCTGA
>C1_Afrocimex_constrictus|C01_Afro_scaffolds_locus000010
ATAATAATCAAGTAAAGTTGTCGATAGAAAATATATTTAGTCAGAGTTTTACTATTTTTGATGATCTGATGACAGAATTA
CATAATGCGTTAAAGATACC
>C1_Afrocimex_constrictus|C01_Afro_scaffolds_locus000011
ATGAAATTAATTGAAATATGTGAACAAGAGACAAAGCAAGTTAATTACTTTGATGTCGAATTAGTTGTTAATGCAGATAT
TAATTATTTGGCTACTGATCAAGATGGTTTTATTTATGGATATATTTTTAAACCAGTAATAGATAATAAATCTAATACCT
GGCTACCAACACAAGAATATACTCCACATCCTATAGCAATAATTACTTTAGATAGTAAAAACTGGCAAGATACACTTGTC
AATGTTTA
>C1_Afrocimex_constrictus|C01_Afro_scaffolds_locus000012
ATATTGAGGGTAAGTTTGATAAGGATATTCCTTCACAACCTTGTCAAGAACTTTGGGAAGAATTTGATAGAGATGATCAA
AAAGTTATTACCGAAAATAAGCGAATTTCAGGTGTAGAAATTGCCTACTATGGAAAAGGTAATAACAGCGTGCCAACTCC
TCACTACTTTGAAAAATATCCACTTTTTGATGACAATAACAAAATAATTGGCTTGGTTTATCATGCGAATAAAATAGACA
CCCCGACATTGCTTTGCTACATGAGTAGATTCAAAAGAAAAACTATCCAATTTGATGCGCCTAATAACACCTTCACCAAA
AGAGAACTAGAAGTTATTTTCTGGGCACAACAACGTCTTTCAGCTAAAGAAATATCTAAAAGACTTGGTATATCAGATTT
GACGGTAGAAAAACATTTGACAGCAATTTATAAAAAGGCTGGAGTTCATAGTGGCATTCAGTTGATTGAATACTGCAAAA
ATACTGGACTTGATAACTATATTCC
>C1_Afrocimex_constrictus|C01_Afro_scaffolds_locus000013
ATTGGCTTTGGCAACTTTCAGGTTAAACAACGCTCTGCCAGAGATGGACGCAATCCAAAAACGGGCGAGACTCTTAAAAT
TGCTGCTGCAAACGTACCGAGTTTTAAAGCAGGTCAAAAACTCAAAGAGGCGGTTAA
>C1_Afrocimex_constrictus|C01_Afro_scaffolds_locus000014
ATGAGTGCAATCGCACTTGGCATGATTATCTTCGCTTATCTCTGTGGTTCAATCTCCAGCGCCG
>C1_Afrocimex_constrictus|C01_Afro_scaffolds_locus000015
TCTTAATACAAGCTAATTATCGTAAAATTACGTCTGATGAATATCAGATAATTTGTGACTATCTTAAATATACCAATTCT
GAACAAATCTTAATAAAGACAAAAGAGGCTACAATAAGAAAATTATTTGATTTTCCTAAAAGAAATGCCTGGGTTTCTAC
TGGCTGTAATGCAATAACACGCTTCTCTTTAATCAACGATCAAGATAATTTATGGCGCTATTTTATTGATTCTAAAGAAG
TTCATTTACCCCGACAATTAGAACCTTACTTAACAACTCAAAATGTTATGGATGTTGTTGATACGGATACCTTACCGCTT
GTTATCTCAGTAAATAATCATTTCTTGGGTGATTTTAAGCAAAATTTTAAAGAGTTTCATTTAACTAAAGAAATAACATT
TCCACCAGTTAATGCCATTATTCAAGAGAGTGGTCAGCAGTTAGTAAAGTTTATTAAAGTCAGAAAAGAGACATTGGAAG
AGTATAAACTTAATCGATCATTTAGTTTGTGGGGCGGTGGTGTTATTTGTGTTGGGCTAATTGTTTGTGCACTTTCGTTA
TTCGCTATTACTATTTTTTTTCCTTGGTTAATGTTGTTTGGCGGGCTAACTTTTATTATTGGAGTTTATCTTCTTTATCG
GCCATATATTTTTCGTAAGAGATATCAACAGGATATTCGTTGTGTGGTAGGTAAGCCTAAACGATGGGGTTTATTTGG
>C1_Afrocimex_constrictus|C01_Afro_scaffolds_locus000016
ATGAGCCTAAATAATGTACCGGCAGGGAAAGAGCTGCCTGAAGATATCTATGTTATTATAGAAATTCCCGCGAATGCAGA
TCCGATAAAATATGAAGTAGATAAAAAATCTGGCGCCATTTTTGTCGATCGTTTTATGTCTACCGCTATGTTTTATCCCT
GTAATTATGGTTATATCAATCATACTCTCTCCTTGGATGGCGATCCCGTTGATGTTTTAGTTCCAACACCTTATCCGCTA
CAACCAGGAGCAGTAATTCGTTGTCGCCCAATCGGGGTATTAAAAATGACCGATGAATCGGGTGA
>C1_Afrocimex_constrictus|C01_Afro_scaffolds_locus000017
AGATGTAAGTTATATCGTTAGTTATCTTAAAAAGACATTTTCTGCTAAACAATTAGCTGACGTCAAATTTGAGATAGCAA
ATGAATTATTTTATCGTAATAAAGCAGCTTGGGTAGTAGGTAAAATAATGATTGGGAAAATTGTTTATCCATTTTTATTG
CCAATCCATAATAATGAGCAAGGTGGTATTTATGTTGATACTTGCTTAACTAATTATAACAATGCCAGTATTATATTTGG
TTTTGCTCGTTCCTATTTTATGGTCTACGTTCCATTTCCTGCGGCGTTGGTTTTTTGGTTAAGAGATATTTTACCGGGAA
AGTCAATTGCCGAGTTATATATGTCAATTGGCTGTCAGAAACATGGAAAAACCGAGTATTATCGAGAATACCTGGCTTTT
ATAAACTTTTCACAAGAACAGTTTATTATTGCTCCGGGTATCAAAGGCATGGTAATGCTAGTTTTTACTTCGCCTTCTTT
TGAACGAGTTTTTAAAGTGATTAAAGATCGCTTTTTGCCACCAAAGCAAGTTACGCAAGAGCGGGTGCAGGCATGTTATC
GAATAGTTAAGGAACATGATCGTGTTGGTAGAATGGCGGATACGCAGGAGTTTGAGAATTTTGTCATCGCCAAAAAACAT
ATTAGTGAAGAATTGATGGCAGAATTATGGCGTGAAATACCATCAAAACTGCAAG
>C1_Afrocimex_constrictus|C01_Afro_scaffolds_locus000018
TTGTTATTGATGATTTTCAATATCTGATGGCAAATGAATTCATG
>C1_Afrocimex_constrictus|C01_Afro_scaffolds_locus000019
GCAACACTAATACTGGGTGAGTCAGGGACAGGCAAA
>C1_Afrocimex_constrictus|C01_Afro_scaffolds_locus000020
AATAAGTCAGTCATCGATAAATACTTACCAGCCGATAGAGACTAAAAATAAAGAATACAATCCTTTTATTGGTCAGGAAC
TAAGAGATGGACCATTAGGCGGAAAAATAAGGGGTGATTA
>C1_Afrocimex_constrictus|C01_Afro_scaffolds_locus000021
TATGTCACCGTTAAAGCCGAGTTTGATTTTATTGCCACTGAAGATGGCAGCAAGCATACCGTAACTACATTTGGAGAGGC
AATGGATGCTGGAGACAAAGCGACCAACAAAGCCATGTCTATTGCTTATAAATATGCAGCATTTCAGGCGTTTTGTATTC
CAACAGAAGAAACGGCTATTGACCCTGACGCTGAAACCCATCAGGTGGTTTATAAACAGGAAACATCGAACGATATACTC
TCTGAGTTTACAGAGAAAGCGACTTCATCAAAAACAGTTATTGAACTAAAAAAATACTTTAGTCTGGCATGGAAAAAATT
GGAAGGAACAATTGAGCAGGCTAAAGCTAAAGAAGTTTATGACATCCGTAAATCAGAATTGGAGGACTTAAATGGCAAAC
CAGAACCAATGTAA
>C1_Afrocimex_constrictus|C01_Afro_scaffolds_locus000022
ATGCTAAGGATATTGCTAAGTAATGATGATGGTGTAACAGCAACTGGCATCCAAACGCTTGCTACTGCATTACGTAAACA
TTATTTCGTTCAGGTTGTTGCACCTGATAGAAACCGAAGTGGGGCATCAAACGCATTAACACTTCATAAACCATTACGAA
TAGCTAAGTTAGCCAATGGCGACATCTCAGTACAAGGAACGCCAACGGATTGTGTTTATTTAGGCGTTAATCAGCTTATT
CTACCCTCTCCTGAAATCGTCGTTTCGGGTATTAATCATGGACCCAACCTGGGTGACGATGTTATTTATTCAGGTACCGT
TGCAGTGGCGACAGAAGGACGTCATCTTGGTTTACCTGCACTTGCGGTTTCATTGAATGGTGAAACACACTTCCAAACCG
CAGCAGAAGTAACTTGTCATTTATTAAAATTATTACAGAAAACGCCATTAAAAGCGGGTAATATTCTTAATATTAATGTT
CCTGATATTCCTTTATCGGAAATTAAAGGTTACAAAGTGACACGCTGTGGTAGTCGTCATGCAGCTCAAAAAGTTGATCC
ATCTAAAGATCCAAGGGGCGATACGGTCTATTGGTTAGGGCCAGTTGG
>C1_Afrocimex_constrictus|C01_Afro_scaffolds_locus000023
GATTTTTTGCAGTTCAACAAACTTGTCCAACTTGCCATGGTCGTGGTCAAATCATCAAAGAACCTTGTATTAAATGTCAT
GGTCATGGCCGAGTAGAGAAATACAAAACTTTATCAGTAAAAATTCCACCAGGGGTTAATACAGGCGATCGTATTCGCTT
AAATGGTGAAGGTGAGGCCGGAGAAAACGGCGCGCCAGCCGGTGATCTATATGTTCAGGTCAATGTCGCAAGACATGCTA
TTTTTGAGCGCGATGGCAATAACTTATATTGCGAAGTACCCATTAATTTTGCGATTGCGGCTCTAGGTGGTGAAATTGAT
GTACCGACACTTGATGGTCGGGTAAGTCTCAAAATTCCAGCTGAAACACAAACAGGAAAAATTTTCCGCATGAAAGGAAA
AGGTGTGAAGCCTGTTCGTGGTGGTATGACGGGAGATTTAATGTGCCGTATCCTGGTGGAAACGCCGGTTAAACTAAATG
AAAAACAAAAAGCATTGTTGAAGGAATTTGGTGAATCCTTGAATGGCGAAAGTGATGGCAGGAACAGCCCTCGTTCAAAG
AGTTTCTTAGATAGTGTGAAAAAGTTTTTTGATGATCTGACCAAGTAA
>C1_Afrocimex_constrictus|C01_Afro_scaffolds_locus000024
AAAAAGCAATGTCGGCATATACTAAACAACAATGGCGTACTTTAATTGAAAAAGAGATCCAGGACTTAAATAGCATCTCT
AATGCTGCCATATTAAAAATACAACGCCCCGTAAAAGTTCAGCCGATTGCCAGAGTTTGGTACGCGAATGAAAAACAACA
AGTACAATACGCTTGCCCTCTTCCACTGTTATCATTTAGTAGTGATACAAACCATTTGACAAAATTAGGTACGCTTACTG
ACTATGATATTAATAATATAAAAATAAAACATAAGCCAAAAAATAAAAAACTAAAATTAATTATTGCTCGATTACATCTT
TATCAAGAAATCTAA
>C1_Afrocimex_constrictus|C01_Afro_scaffolds_locus000025
ATCTTTATAATGGTTTTTTTCGTTTTGTTGAATACCGTTTTCGACATAAGTTGTTTAATGGTGGTTGGAGCAAGGAAATT
CGGCGAGAAGTTTTGGAGCGGGGTAATGCTGGCGTTATTTTACCCTATGATCCCTGTCTTGATAAGGTAGTGTTAGTCGA
ACAAGTACGGATCCCGGCGATGGATACGAGCGAAACACCGTGGTTGTTAGAAGTTATTGCTGGCATGGTAGAACAAAATG
AAAACTTAGAACAGCTAGTTTGTCGCGAAGCAAAAGAAGAAGCGGGTATTACCATTCAGCGTTGTTACTATGCTCTAAGT
TATCTTACCAGCCCCGGGGGTACAACTGAGCGTATTTATGTTCATATCGGTGAAATTGATGCATCTGTTATCAAAGCCGG
CAGTGTACATGGATTAAGCAGTGAAAATGAAGATATTCGTGTCCATGTTGTTAGTCGTGAACAAGCTTATCAATGGATGG
AGTTAGGGGTAATTGATAATGCGGCTACCGTAATCGCAATACAATGGTTACAATTAAATCATCTTAGGTTGAAAAATAAC
TGGTTGAAGAACTTAAAATAA
>C1_Afrocimex_constrictus|C01_Afro_scaffolds_locus000026
ATGAAAATGCCGAGGCTAACGGATAAAAGGAGATGCCTATCAAAAGAAGACGCTATTGCCTATGCAATACAACAGATGAA
CGCAATCAGGCAAGGTAAAGAGCCTTTATCGCCATCGATGAAAGAAAAACGTCAAGCAATGGAAATGTACGATAAAGAAG
CAAAAGCGCTAGAAAAATTAATAAGTCAGTCATCGATAAATACTCACCAAACGATAGATACTAAAAATAAAGAATACAAT
CCTTTTATTGGTCAGGAACTAAGAGATGGACCATTAGGCGGAAAAATAAGGGGTGATTAA
>C1_Afrocimex_constrictus|C01_Afro_scaffolds_locus000027
ATGGCTCAACAATTACAACTCCAGGCGCAAATTCTAGAATCACAACTTGGCCAACGTTTAGACCAGGCATTAGCTGAATT
ATTTCCTGATTATTCTCGCTCACGAATAAAAGAGTGGATTTTAGATAATAGAGTGCAGGTAAATGGCCAAATTATAAATA
GGCCGAAAGAAAAAGTGTTTGGTAGCGAACAAATTGCCATTGCTGTACTTATTGAAGAAGATATGCGATGGCAGCCACAA
AATATTCCATTAAATATTGTTTATGAAGATGACGAAATAATTGTCATTAATAAACCTCGTGATTTAGTGGTTCACCCTGG
TGCAGGGAATCCTGACGGAACGGTACTAAATGCGATTTTATATCGCTATCCCGAGATTATTAATGTTCCACGAGCGGGGA
TCGTTCATCGGCTAGATAAAGATACTACCGGGTTAATGGTTATTGCAAAAACGATTCCTGCCCAGACTCATCTGGTTGAA
GCTTTACAGCTAAGAGAGATTACGCGTGAATATGAAGCGGTAGTAAATGGTCGTATGACTGCTGGTGGAACGGTAGATGA
>C1_Afrocimex_constrictus|C01_Afro_scaffolds_locus000028
ATGACCCGAAAAGTAAAAGTGACCTTTAGTCCAAAGCAAAAGCTGGAGTACGCCAAACTCATGGTTGAAGGTGGATATAG
CAATATCCAGGTTGAAAAAATATCCGGAGCGGGTAAATCTGCCGTATCGCGATGGAAGCAACAATATCTTGCCGAGTTAA
ATGGGAATACGCCTGTAAAATCAATAGCGTTAACGCCCGAGCAACAGCGCATACAGGAATTAGAAGCACAACTTAAGCGT
GCCCAGAGGGATAATGACATATTAAAAAAAGCGGCGGCTTACTTCATCCTCGACAATCAACACTCAAAATC
>C1_Afrocimex_constrictus|C01_Afro_scaffolds_locus000029
GCGATCTTCAGCACGTGAAACGGCGATGCGTGTTGCTGCCGGCGCGATCGCAAAAAAATATTTGCAACAAAAACTACGTA
TAACCGTTCGGGCTTATTTAAGTCAAATGGGAGATATTTGTTGTGAACTGAAGGATTGGGATTTGGTTGAACAGAATCCT
TTCTTTTGTCCTCATGCAACAAAATTGGAGGCAATGGACGCTATATTACGTTCATTGAAAAAAGAAGGTAATTCTATTGG
TGCTAAAATAACCGTCATTGCTGAACATGTCCCGGCTGGATTAGGTGAACCTGTTTTTGATCGATTAGATGCTGATATTG
CACATGCGATGATGAGCATTAATGCTGTAAAAGGCGTTGAGATCGGGGATGGTTTCGCTGTTGCGGGTCAATTTGGTCAC
GAAACTCGTGATGAACTCACTACAGATGGTTTTCTTGCAAATCATGCTGGTGGAATTCTAGGTGGTATTTCAAGTGGACA
AACAATCCGTGTTGCAATTGCTCTAAAACCGACTGCTAGTATTACAACACCAGGTAAAACAAT
>C1_Afrocimex_constrictus|C01_Afro_scaffolds_locus000030
GAAAATGTCGTATTGCTTGGCCCAAGTGGTGTAGGTAAAACGCATTTAGCTATTGGATTAGGATTAAAAGCAGTACAGGC
CAGGAAGAAAACTCGCTTTACAACAGCGGCTGAACTGATGTTGCAACTCTCAACTGCCAAACGACAAAATAAGCTCAAAC
AATATCTATCACGTTCGGTGATGGCCCCGAAGTTGTTGATCATAGATGAGATTGGATACCTACCGTTTGGGCGAGAGGAA
GCAAACCTGTTTTTCAATGTGATTGCCAAGCGTTATGAGCATGGCAGTGTCATATTGACGAGTAACTTATCATTTGGACA
ATGGCCTGGAACTTTTGCTGATGACGCAACATTAACCGCCGCTATGCTTTATCGTTTACTTCATCATTCGCATGTACTGC
AATTAAGTGGTGAAAGCTATCGATTGAAAGATAAGCGGCGATCAGGAGCAATAACCGAGTAA
>C1_Afrocimex_constrictus|C01_Afro_scaffolds_locus000031
TGTCAACGATCACCGAAAACTGATCCACTTTTTAGCTAA
>C1_Afrocimex_constrictus|C01_Afro_scaffolds_locus000032
CTTCCTCTCAATATGGACGGAACAGAGCAGCCAATAAGTAATCAAGCCCGTAAATTTGCTAATCGTCTGCATGGGCGCTT
TGGTATCCAAGTTACATTACACGATGAACGCTTAACAACAATAGAAGCGCGAGCACAACTATTTAATCAGGGTGGCTATC
GGGCGTTAAATAAAAGTAAGATTGATTCCATTTCTGCTGTCATTATTTTAGAAAGTTGGTTTGAACAACATGCTTA
>C1_Afrocimex_constrictus|C01_Afro_scaffolds_locus000033
ATGGGTTGCTTATGAAGATATGCTTAAGTTAGCTTGCGATCCTTTAAAAAGTGCCTTGGCATGTCGTTATGATCGTTATC
AGCAGGCAGAGGCGTGGCAGGATCGTGGGCTGGATTTATTTTCACCGCTGTGTTATCTGTTGCGTCAACATCTTGCGCAA
CAATATTTATATTTATTAGCGGATAATAATTACTATCCTGACCAAGTTATTCATAATCTGACGACTCGTTTCGTTATGAG
TAATAATCAACAAAAGCGCCATCTTATTCTCAATTTGGTCCGTTTCATTAATAGTGAGCAGGCTATGAGTCAAGGTGCCA
GCTTAGCGCAATTGCGCCAGCTTCCCGCGTGGTCTGCAACTGAACTTTTCGGGGTGACGGCAGCTATATCACAAGACGAA
TATATTGCGATACATTTAGCGCAGTATCGTACCGGTCAAGTGCAGCAAACATTATCTCAGTGGCAGTCAGTGTTACAACA
ATTATTAGAAAAAGACAACCATTGGTTATGGTTGCTGGATGATAATATTGTTAATGATGGTGACAAAGTTACCCTAGCTG
ATTTTTGGC
>C1_Afrocimex_constrictus|C01_Afro_scaffolds_locus000034
GCCGAAACTGATCCGGCTGATTTGGATGATCTGGCTAAAGCGACAATCATCGCAAAATCACTCAATATAGAGGTAGAAAA
AGGCTGGGGATTAGGCCGTCTGCGGTGTGAGATTTTTGAGGCAGTGGCGGAAAGCCATTTGATCCAACCGACATTTATTA
CTGAATATCCGGCAGAAGTTTCTCCGTTGGCTCGTCGTAATGATAATAATCCATTTATTACCGATCGATTTGAATTCTTT
ATTGGTGGTCGTGAAATTGGTAATGGTTTTTCTGAGCTAAATGATGCAGAAGATCAAGCTGAACGCTTTGCTGAGCAGGT
TCGTCAGAAAGATGAGGGTGATGATGAAGCCATGTTTTATGATGAGGATTATATCACTGCACTGGAGCATGGATTGCCAC
CAACGGCTGGCTTAGGTATTGGTATTGATCGGATGATCATGCTATTAACCAATAGTCATACAATTCGTGATGTCATTCTG
TTTCCAGCATTACGGCCTGGTAAATAG
>C1_Afrocimex_constrictus|C01_Afro_scaffolds_locus000035
GTGAAGTATGACCTGATATTCGCAGACCCACCCTGGCAATACCAAAACAAAGCATCAAAAGGAGCAGCA
>C1_Afrocimex_constrictus|C01_Afro_scaffolds_locus000036
TAACTATTATCTAGAAATTGCCAGAACTGGACGGCCTGATGAAGAGAGTTATTTACATGCCGCTGTCCAATTGGCTGCAC
AAAAAGGTGTGCCAGTCGTTGCCACGAATAATGTACGCTTTATTAATAGCGATGATTTTGCTGCCCATGAAATACGGGTC
GCGATCCATGATGGTTTTACACTCGCTGATCCGAAAAAACCAAAAAATTATAGTCCTCAGCAATATCTACGCAGTGAACA
GGAAATGGTTGAGTTATTTGCCGACATTCCTGAGGCGTTGGAAAATAGTGTCGAAATTGCTAAGCGCTGTAATGTAATGA
TGCGTTTAGGCGAATATTTTTTGCCGCAATTCCCGACCGGCGATATGGTAACGGAAGATTTCCTGATCAAATGTGCAAAA
GCCGGGTTAGAAGAGCGTTTACAATTTCTTTATCCCGACGAGAAGGAGAGAGCTGAGCGACGGATTGAATATGATCAACG
TTTAGATATCGAGTTACGAGTGATTAATCAGATGGGATTTCCTGGTTATTTTCTGATCGTAATGGAATTTATTCAATGGT
CAAAAGA
>C1_Afrocimex_constrictus|C01_Afro_scaffolds_locus000037
ATGGTAGATCGCAATTTTGATGATATTGCAGATAAGTTTACACAAAATATTTATGGTACAACCAAGGGAAAAATACGCGA
AGCTGTTATTTGGCAGGATCTTAACTCTTTGCTTGATGTATTACCCAATAAGCCGTTAAAAATATTAGACGGGGGTGGGG
GCGAAGCTTTTTTTGCAAGCAAGCTGGCGGCGATGGGGCATCAAGTTATTGTTTGTGACATTTCGGCAACGATGCTTGAA
CGCGCCA
>C1_Afrocimex_constrictus|C01_Afro_scaffolds_locus000038
ATGCTGTTTACATTAAAAAAATACATTAGTGCGCTTTTAATGCCATTACCTCTCCTTATTTTAATTAGCTTTATTGGATT
ATTACTACTTTGGTTCACTCATTGGCAAAAA
>C1_Afrocimex_constrictus|C01_Afro_scaffolds_locus000039
TTTCATTTATGACAGGATTTGTTGGTGC
>C1_Afrocimex_constrictus|C01_Afro_scaffolds_locus000040
ATCTGGCGTTAGCGACCTCTTTTTTAGGTGTTACGCTGGGTTTGTTTGACTATTTGGCCGATATGTTTAAACGTAAAAAT
A
>C1_Afrocimex_constrictus|C01_Afro_scaffolds_locus000041
TCTTTAGGTAACGAACAAGCGAAAGATAGCCCATTAATCGGTCAGTTTGGTGTTGGTTTCTATTCAGCTTTTATTGTTGC
AGATAAAGTGACAGTGCGTACTCGGGCAGCGGGCGTAGCCGCCGATAAAGGGGTTTTCTGGCAATCTCAGGGTGAGGGTG
AATATCCTGTTGCTGATATTGAAAAAGCAGAGCGTGGGACTGAAATTACCTTACATTTACGTGAAGACCAAACGGAATTC
TTAGATAACTGGCGTTTGCGTTCAGTGATCAGCAAATATTCAGATCATATTGCCCTGCCAGTGGAAATTGAAGCTAAGAA
CGAAGAAGATGATACTGTTATTTGGGAAAAAATTAATAAAGCCCAGGCGCTATGGACACGTAACAAAAACGATATTACGG
CTGAAGAATATAAAGAGTTTTATAAGCATGTTTCCCATGATTATGCAGATCCTTTAATATGGAGTCATAATCGGGTAGAG
GGTAAACAAGAATATACCAGTCTACTTTATATACCGACTAAAGCGCTTTTTGATTTATGGAATCGTG
>C1_Afrocimex_constrictus|C01_Afro_scaffolds_locus000042
ATGAGACTATTTCCTCTAATTACCATAATATGCAGTACCCTTTTATTACAAGGATGCATTGGGGCTGCTGTAATAGGCTC
AGCGGCGGTCGCCACAAAAAGTGCGACGGATCCAAGAAGTGTCGGTCGCCAGGTCGATGATGGAACATTAGAAGCCCGCG
TTAGTGCTGCTATTAACAAAGAT
>C1_Afrocimex_constrictus|C01_Afro_scaffolds_locus000043
ATGGAACAAACATTTACACACAAATCTGACGCAAAGAATATTGAAACACGCATCAGAAACGCAATTCAAATGCATTCAGG
AGTTAAGCTAGCAAAAGTGATCGGCGTTAATTCGTCACAGATGACACGCTGGCAAGCTGAGAATGGGATTATAGAGAAGA
TGGCGCGCTTACTCGATTTCATTGGCTACGACTCACCCAATCAAGATTTAGTCATAACAAACATCTCAGGTGATGAGATT
CGAAAACTAATCGACATGTTAGAGCACTTAAGGTTGCCAAAAAAGAGAGCCTCCAAGG
>C1_Afrocimex_constrictus|C01_Afro_scaffolds_locus000044
TTGGTCAAGTATTAAAGGTTATGGTTGGCCAAAGTATCGTAGATGCGTCAGTGCTTGAGATAGCTAAGGATGGTGTTCGG
GTACAATTGCCGACAGGATTGGCAATGATCGTACGCGCTGAGCATTTAAAGTTCTGA
>C1_Afrocimex_constrictus|C01_Afro_scaffolds_locus000045
TTTTGTTTTGGTCGTGCCGGTATGAATCGTTTGCAAGATCCCCGTAGTCCGTACTTTGCTGGCGTCAGTTACCTGGCACT
TGGCAATCGTCAATATGCAGAAAAGTCTTTTCGTGCTGCGCTAAGGGTATGCCGTTGTTTGCCGGCTGAGCAATGGCCAG
AAGTCAGAAAAAATGCCAACCAACAGTTAGCTTATTTAATGGGAGAAATGTGCTGTGAATAA
>C1_Afrocimex_constrictus|C01_Afro_scaffolds_locus000046
ATCGAAAAGGCATCCATTAACGATATGATTTTACTGGCCGCCAACCTGAGTTTAAAAATATTTGGTGATACGGCGAATTC
>C1_Afrocimex_constrictus|C01_Afro_scaffolds_locus000047
TTACTAAGATTAGAACCACAATTGGCGCAATTTAAAGCGGGAACCTATCGATTAAATCCTGGCATGTCTTTGCGGGCAAT
GTTAGCAATGTTTTATGCTGGTAAAGAAGCGCAATTTAGCTTGCTGTTTATTGAAGGCTCTCGTTTTGAAGACTGGAAAA
AAGCATTACATCAAGCGCCTTATTTAAAGCAGACTATTGAAAATCAGTCTGCTGATAAACTAGCGCAGCAATTAGGGTTA
CCGCCAGGTCAATCACTAGAGGGATGGTTTTATCCAGATACTTACTATTATACTGCAGAAATGAATGATATTGACATATT
GAAGCGTGCGCATCAGAGAATGTTAACGGCTGTTGAATATGAATGGCAGGGACGAGAGTCAAATTTGCCGTATAAAACGC
CATATCAAATGTTAATTATGGCTTCAATTATTGAAAAAGAAACCAGTTTAGATCGTGAGCTAGAGCAAGTTTCAGGTGTT
TTTGTGCGTCGTTTAAAAATTGGTATGCGCTTACAAACCGATCCAACTGTAATTTAT
>C1_Afrocimex_constrictus|C01_Afro_scaffolds_locus000048
ATGTGGCAATTTATATTTCGGCGTTTGGGTATTGTCATCCCTACGTTTATCGGTATTACCATACTGACTTTTGCATTTAT
CCATATGATCCC
>C1_Afrocimex_constrictus|C01_Afro_scaffolds_locus000049
ATCAGTTTTTGAAGTACAAAAATGGTTT
>C1_Afrocimex_constrictus|C01_Afro_scaffolds_locus000050
ATGCTGCTGGCATTTAAATTAGACAACCACCGTTTGTCTCGCCTTGAGCTTGATGAAGGTGAAAAACTAACCGATGTGGT
ATGGATTGATTTAATGGAGCCTGATGAAAAAGAACGGCAAACAGTGCAAACTGAATTGAAACAATTATTAGTAACCCCAT
CTGAATTAACCGATATTGAAGCATCGGCTCGTTTT
>C1_Afrocimex_constrictus|C01_Afro_scaffolds_locus000051
ATGAAACGTGTATTCATTATGGTGCTTGATTCTTTTGGTATTGGCGCTACGCCGGATGCGGATAGATATGGTGATGCTGG
GGCGAATACTTTAGGCCATATTGCGACCGCTTGTGCGCAAGGGAAGGCTGATAAGGGTCGTAAAGGTAAACTCTTTTTGC
CCAATTTATCGCGTTTAGGGTTAGCAAAAGCCGCTGAGGGGTCATCAGGAACATTTCCAATCGGCCTGGATGAAGACGCT
GAGATTATCGTGCTTATGTTTATGCG
>C1_Afrocimex_constrictus|C01_Afro_scaffolds_locus000052
GTGCTGAAAACTTGTACAAGATCAAGCGGGTTTATTTCCATTGCTGGTCTTTTATTCGCCCACACTCGGCCATATCTAAA
ATATGGACACAAAAAA
>C1_Afrocimex_constrictus|C01_Afro_scaffolds_locus000053
ATAAGCGGCGCTCAGGAGCAATAACTGAGTAA
>C1_Afrocimex_constrictus|C01_Afro_scaffolds_locus000054
TGTCAACGATCACCGAAAACTGATCCACTTTTTAGCTAA
>C1_Afrocimex_constrictus|C01_Afro_scaffolds_locus000055
ATGAAAGCAAAAGAGCTGCGCGAAAAAAGCGTTGAAGAGATGAACACTGAACAGCTTAACCTGCTACGTGAGCAATTAAA
CTTGAGTATGCAGGCAGCAAGTGTACACCTGCAACAGACTCACCTGTTGAACAAAGTACGACTAGATATTCCACTCTTTA
AGACTTTATAGACTGAAAAGGCGGTTGTGTAA
>C1_Afrocimex_constrictus|C01_Afro_scaffolds_locus000056
CATTCTTTATCAAGAACAAGTTATGCAGATTGCTCAGGTGCTTGCTGGTTATACGCTAGGGGGAGCAGATATGCTCCGTC
GTGCGATGGGTAAGAAAAAGCCTGAAGAAATGGCACAACAGCGCTCAGTTTTTGAGGCAGGGGCGGTTAAAAATGGTATT
GACGGTGAGTTAGGCATGAAAATCTTTGACCTGGTAGAAAAATTTGCCGGTTACGGATTTAATAAATCACATTCTGCTGC
TTATGCCTTAGTTTCATACCAGACCCTTTGGTTAAAAACACATTATCCGGCTGAGTTTATGGCATCAGTGATGACAGCGG
ATATGGATAATACCGAGAAAGTAGTTGGTTTAGTTGATGAATGTTGGCGTATGGAGTTGAAAGTATTGCCACCGGATATC
AACAGTGGATTATATCATTTTCATGTCAATGATAGCGGTGAAATTGTTTATGGCATTGGCGCCATAAAAGGTGTTGGTGA
AGGCCCAATAGAAGCTATTATTGAATCACG
>C1_Afrocimex_constrictus|C01_Afro_scaffolds_locus000057
CTAGCAACAAAACAACCTCACTATCTCATCATCAAGCCCTACAAAAAAACTAGAAGCCTATCTCAAAATGCCACAGCCCA
TTTGTGGTTTGGAGAGATAAGCAAATATCTGTGTGCTAACAATGCTAATTACACACCTGAGCAAGTGAAAGAGATGCTTA
AGCACACTTTTCTCGGCTATGAAGTTGTAGAGCGTATTGATGTGACAACACAGGAACCAGAGCGCGTTAAAGCGCTCAGG
AGAACATCTAGGTTGGACACTGGTGAGATGTATATCTTTATGCAAAGAGTTGAATGTTGGGCGGCTGGCATAGGTTGTTT
CGTGACAATACCTGAGAATTCTCAATACATGAAA
>C1_Afrocimex_constrictus|C01_Afro_scaffolds_locus000058
AATAAAAATGCGTTGTTTGGCATTATTCAGGGCAGCGTTTATCCGGATTTACGTGATATATCCGTAAAAGGCCTGGTTGA
GATTGGTTTTGATGGTTACGCTGTTGGTGGTTTAGCTGTCGGTGAACCTAAAGCGGATATGCACCGTATTTTAGAGCATG
TTTGCCCACAAATCCCGCACAATAAACCACGCTATTTAATGGGGGTCGGTAAACCGGAGGATCTGGTTGAAGGGGTTCGG
CGCGGTATTGATATGTTTGATTGTGTAATGCCAACCAGGAATGCTCGAAATGGCCATCTATTTGTCACTGAAGGTGTAAT
TAAAATACGTAACGCTAAATACAAATCGGATACTTCGCCGTTAGATGCCCATTGTGACTGCTATACTTGCTCTCACTATA
GCCGTGCTTATTTACATCATCTTGATCGATGTAATGAAATTCTTGGTGCTAGGCTTAATACCTTACACAATTTGCGTTAT
TATCAACGGCTAATGGCTGAAATTCGAC
>C1_Afrocimex_constrictus|C01_Afro_scaffolds_locus000059
ATGTCTCAATGGATTGTTTTTGGCGCAGGTAAAGGAATTGGTTATCATCTTGTACAATATGGTCTTCAGCAAGGTCATCA
AGTCATCGCTTTTATTCGTAATGCAAAATATAAAACACGACTAACACAAATAGGCGCGCAAGTTATTGAAGGAGATGCTT
GCCAATATA
>C1_Afrocimex_constrictus|C01_Afro_scaffolds_locus000060
ATGGGATTTTTAGATCAACTTACCGATATGGTTGGTGGTGAAAAATTTAATCAATATAAAAATATTTTAAGCTGGATTGA
AACACAAGGTGGCATTCGAGGCTTAATTAATAAATTTGAGCAACAAGGATTTGGCGGAATTATCCAATCCTGGATAGGCT
CAGGGGAGAACTTACCCGTAAGTATGGAGCAAATTAGCCCAATATTTGGTACAAGT
>C1_Afrocimex_constrictus|C01_Afro_scaffolds_locus000061
AAAGCGGTTGCTCGAGCATTAGAAGAAATGCCTCGTTTCAATAGTTCAATTTCTGCCGATGCTCAGCGATTAACATTGAA
AAAATATGTTCATATTGGTATTGCCGTTGATACCCCAAATGGTTTGGTTGTGCCTGTTATTCGCGATGTTAATAAGAAAG
GTATTATCGAGCTTTCCAAAGAATTGATGGAAGTATCGAAGAAAGCACGTGCCGGCAAGTTGACCGCGTCTGATATGCAA
GGTGGCAGCTTTACTATTTCTAGCTTAGGTGGTATCGGTACAACAAGTTTTACACCAATTATTAATGCGCCAGAAGTGGC
TATTATGGGGCTATCTCGCTCATCTATGAAGCCAGTATGGAATGGCAGTGAATTTATTTCACGTCTGATATTACCTATGT
CACTCTCCTTTGATCATCGTGTCATCGATGGTGCAGATGGCGCTCGTTTTGTCACTCGTATTGCACAGTTAATGAGTGAT
ATTCGCCGTTTGGTTATG
>C1_Afrocimex_constrictus|C01_Afro_scaffolds_locus000062
TATGACTGGAGTTATATTGTAACTGGGTTATTAGGTTTTATTATTA
>C1_Afrocimex_constrictus|C01_Afro_scaffolds_locus000063
CTAGGTAAGAAAAAAATTATAAATTATTTTTTATTTGATTAACGTTACATTTGCTTTTTTTCAAATTCAATTATACACTA
GCTTGTTATTACAAATTTTCTTTTTTCTAGGAAATACATATGGCTGGTATACCTAGAGCCGAGTAGATGCTTATCACTAA
GCCAGGCTTAAAAGTCACTGGATGAGTTTTTTTTTAAGTAGTAGTAACATTATGTATTGCTATTAGTTTTACACTATTAT
TAAATTTTAACATTGTCATGATGTTTATTTTTTTTGTCCCCGTTACTTGAGATATAGTCCATTTATTAGGTTTTTATGTT
GAACCTGTAGAAATAGAGCCTGATGCATTTCCTTTCTGGGATT
>C1_Afrocimex_constrictus|C01_Afro_scaffolds_locus000064
ATGAAATTAAAAAAAGCAGAAAAAAAAGTTAGCAAAGCTGTTATTCCTGTCGCTGGATTAGGAACTCGCATGTTGCCGGC
AACCAAAGCGATCCCTAAAGAAATGTTACCTTTAGCGGATAAACCACTTATTCAGTATGTAGTAAATGAATGTATATCTG
CTGGTATTCATGAAATTATATTAGTCACTCATTCTTCAAAGAACTCAATAGAAAACCATTTTGATACCAGTTTTGAATTA
GAAGCAATTTTGGAAAAGCGCGTTAAACGGCAATTATTAAATGATGTACAATTCATATGCCCAAGTCATGTCACAATTAT
GCAAACGAGACAAGGTATCGCAAAAGGGCTTGGACATGCCATTTTATGTGCA
>C1_Afrocimex_constrictus|C01_Afro_scaffolds_locus000065
ATGACTACAATCGTAAGTGTTCGCCGTAATGGCCAAGTTGTAATTGGTGGTGATGGACAGGCGACGATGGGTAATACCGT
CATGAAAGGCAACGTCCGTAAAGTGCGCCACCTTTATAATGATAAAGTTATTGCGGGCTTCGCAGGCGGTACTGCTGATG
CATTTACCCTGTTTGACCTTTTTGAACGAAAACTAGAACTTCACCAAGGACACCTAACGAAAGCCGCTGTTGGATTGGCT
AAAGATTGGCGTACTGATCGTATGCTGAGAAAACTCGAAGCGCTTTTAGCTGTTGCAGATGAAAACAGCTCATTGATCAT
TACAGGTAATGGCGATGTTATTCAACCAGAAAATGATTTGA
>C1_Afrocimex_constrictus|C01_Afro_scaffolds_locus000066
TTTTATCATGGATGAAGCAGAGCAATTTATGCCAAATTACTTACGTTTTGTCCGTGGGTTAGTTGACTCCAATGACTTAC
CATTAAATGTTTCGCGCGAAATTTTACAAGATAGTGATATCACCCGCAGTTTGCGCAGTGCATTAACCAAACGCGCATTG
CAAATGTTGGAAAAATTAGCCAAAAGTGAACCTGAACAGTATCAACAATTCTGGCAGGAATTTGGACTAGTGCTGAAAGA
GGGGCCTGCGGAAGATACAACTAATAAAGAAGCGATTACTAAATTATTACGCTTTTCATCAACGCATAATGAGAGTAATT
TACAGAATGTTTCTTTAGAAGATTATGTTAGTCGTATGATTGAAGGGCAGGAAAAGATCTATTACATTACTGCAGATAGT
TATGCCGCTGCGAAAAATAGCCCGCATTTAGAATTATTCCGTAAAAAAGGAATTGAAGTTTTATTATTATCTGATCGGAT
TGATGAGTGGATG
>C1_Afrocimex_constrictus|C01_Afro_scaffolds_locus000067
CAAATCAATTAAATGCAGTTGAAGCTGCACGATTAGCTGCGGTTTTACCAAATCCGTTAGCTTATCAAGTAAAAAAACCA
TCTAATGATTTATTAATTCGTCAAGCGTGGATACTTAAGCAAATGCAGCAATTAGGTGATAAGAATTTTCTGAAAAAACA
TGGCTTCATTGCT
>C1_Afrocimex_constrictus|C01_Afro_scaffolds_locus000068
ATATTATTGATGATCTTGAGATTAAAGATTTT
>C1_Afrocimex_constrictus|C01_Afro_scaffolds_locus000069
ATGGAAGAATTTGCGGTATTTGGAAATCCAGTAGTACATAGTAAATCACCACTTATTCATAAATTATTTGCTGAGCAAAC
TGGTATTAAATATGAATATGGAAAAGTGCTAGTTCCTTTAAATAAATTTGAAGAAAAATTAGATGATTTTTTTTGCCGAG
GAGGAAAGGGAGCAAATATTACTTTACCCTTCAAGGAATTAGCCTACCATAAAGTTGATGAATTAACTGAACAAGCTCAA
ATATGTGGT
>C1_Afrocimex_constrictus|C01_Afro_scaffolds_locus000070
ATACGGCTGGATGACGGTAGGTTTGTTATTAACTGCGTTTGTTGCTTGGTATGCGATTAATAATAGTAATATTATTATGT
ATCTGGCGACGCATAGTTGGGTATTGATAGGCCTCATTGTTGCTGAATTTGCATTAGTCATAGGATTATCATTTCTGTTG
CCCAAATTGAGTGGCGCGCTGGCAACGGCCATGTTTATGCTCTACTCGGCGCTGACAGGCTTAACCATTTCTCTCGTATT
AGTTGCCTACACTGGCGCTTCGGTTGCCAGCACCTTCTTTATCACTGCTGCTATGTTTGGGGCACTTAGTTTTTATGGTT
ATACAACCAAACGTAGTTTAAGTGGTATGGGTAGTTTTTTATTTATGGCACTAATCGGGCTAATTATTGCTTCATTGGTC
AATATTTGGCTGCAAAGTTCTGGCTTAACGTTGGTTATCACCTACGCCGGTGTATTAATTTTTGCAGGTTTGACGGCT
>C1_Afrocimex_constrictus|C01_Afro_scaffolds_locus000071
ATGCGAAAGATAGGTAGAAATTACTATATATATGGGCGAGTTCAGGGTGTAGGGTTTCGTTATCATACCTTGCATTGGGG
CAAAGAACATGGACTATATGGTTATGTTTATAATCGTTATGATGGTAGTGTCAACATAAAAGCTTTCGGTACATTACAGC
AAATTCAGCAGCTAGAGGATTGGCTAAAAGCTGGTGGGCCAGTGGGTGCTAAAATTGAATATTATAAAAGTGAAGAGTGT
CATGTTGAAAAAGAGGTAGTAGATTTTCATATTCGACACTC
>C1_Afrocimex_constrictus|C01_Afro_scaffolds_locus000072
TTGGTTTAGGTTTTGGTCTACAAGAAATTTTTGCCAACTTTGTTTCGGGTATTATTATTCTGTTTGAACGGCCGGTCAGA
ATTGGTGATACCGTTACGATTGGTAATTTTTCAGGCACAGTGAGTAAAATTCGTATTCGAGCAACCACCATAACTTATTT
TGATCGCAAAGAAGTCATTATTCCCAACAA
>C1_Afrocimex_constrictus|C01_Afro_scaffolds_locus000073
TTTGTTGCGTGAGGCGGCGAATACTCTCCAATTAAGGCGTAATTTTGAAAATAGCTCCATGCTTTATATTCCTGAAGTCT
ATTCAGACTACTGTCGGGAAAATGTGATGGTTATGGAGCGTATTTATGGTATTCCAGTTTCTGATATTAACGCGTTAAAG
AAACAGGGAATTAATATGAAGTTATTAGCTGAACGCGGAGTAAAAGTCTTTTTTACCCAAGTTTTTCGCGATAGCTTTTT
TCATGCTGATATGCATCCTGGTAATATTTTTATTAGTCGAGAACATCCTGAAGATCCGCAATATATTGGTATTGATTGTG
GTATCGTCGGTTCGCTGAATAAAGAAGATAAACGTTATTTGGCAGAAAATTTTATCGCCTTTTTTAATCGTGATTACCGT
AAGGTAGCTGAATTACATGTTGATTCGGGATGGGTACCAGCAGATACTAATGTAGAAGATTTTGAATTTGCCATT
>C1_Afrocimex_constrictus|C01_Afro_scaffolds_locus000074
ATGACATATCAAGCCATTGATTTAGTTATTTTAGCAAGAAAAATCGAAGCGATTCAGTCAGCTTTAGCAATTACATTAGC
AAGTCTAGACACTGCTAATTTTGCGACTAAAAGTAACGTAATTTCAAATCTGGAAGATTTTGCAGAAAAAAATTCTGACC
CGATAGTAAAAGAAGCTTTTTCGGAATTAGCTAGCAGAATAAAGCATCTTCATGTTGATGTGAAAAAGAACTAA
>C1_Afrocimex_constrictus|C01_Afro_scaffolds_locus000075
TGAACTGCTGTACTAAATCAGAACATGGTGTTAATGCTATTCTTCAAAATGCTTTAGATTTAACCCATGTAGAAAATGCA
ACATCCAATTTTAAACCAAATTGTAAAGTTACTTATCAACAAGCAGTCATAGACAAAGTCTTGGTAAAGGATAATTTTAT
ATTAGAAGCTATTATAAATTAG
>C1_Afrocimex_constrictus|C01_Afro_scaffolds_locus000076
ATGGGTCTGTTTGACAAACTCAAATCACTGGTTTCAGATGATAAAAATAGCACTGGTAATATTGATATTATTGCGCCAAT
TTCAGGTGAAATTGTTAATATAGAAGATGTTCCAGATGTTGTTTTTGCCGAGACAATTGTTGGTGATGGCATTGCTATCA
AGCCTACTGGTAACAAAATTGTTGCTCCAGTTGATGGAACTATTGGTAAAATATTTGAAACGAAACATGCATTTTCTATC
GAATCAGATAATGGTATTGAGTTATTTGTCCATTGCGGTATTGATACAGTTGAATTAAAGGGTGAAGGATTCACCCGCAT
AGCAGAAGAAGGACAAAAGGTACAAAAAGGAGATTTAGTGCTTGAACTTGATCTTCCTCTATTAGAAGAAAAAG
>C1_Afrocimex_constrictus|C01_Afro_scaffolds_locus000077
CGAACAAGGTGAAAAGGGCGATAAAGGCACAAAAGGCGA
>C1_Afrocimex_constrictus|C01_Afro_scaffolds_locus000078
TTATCCGCAACAGCAACCAGATGCTAAACCGACTATTTTGACCCC
>C1_Afrocimex_constrictus|C01_Afro_scaffolds_locus000079
AACGATTATTGATCCAGTAGAAAATTTATTCGCTGAAGGGCACTATCTTAGCGCGACAGTGGATATCCGTGAATCGAGCC
AGCGCATTAGCGCGTTGAATATACCTAAAGATCATCTTATTTTGTTAGCGGGTTTTACCGCCGGTAATTTGCACCATGAA
CCGGTAATATTAGGACGTAATGGCTCAGATTACTCTGCCGCTGTTCTTGCTGCTTGCTTACAGGCAGATTATTGTGAAAT
TTGGACCGATGTTGATGGTGTTTATACTTGTGATCCCCGTATTGTACCAGAGGCTCGTTTGCTAACAGAAATATCCTATC
AAGAAGCGATGGAGCTCTCCTATTTTGGCGCTAAAGTCCTCCATCCTAGAACAATTGCTCCGATTGCCCAATTTCAGATC
CCATGTTTAATTAAAAATGCCTCAGTGCCTAATGGCAATGGCACTTTGATTGGTAATGTTGAAAA
>C1_Afrocimex_constrictus|C01_Afro_scaffolds_locus000080
CTTTTAAATTACCTGATGAGTTAATAGCCCATTATCCATTAGCCAAACGTAGTCGTTGCCGGCTACTTTCTTTGAACGGT
TCAACAGGTGAACTGGCACATGGTATATTTACTGATATTGTTGATAAATTAGAATCAGGTGATTTGCTGGTTTTCAATAA
TACTCAGGTTATACCGGCTCGTCTTTATGGTCGTAAAATGTCTGGCGGCAAAATTGAAGTATTGATTGAACGCATATTGG
GAAGTCATCGGGTGTTGGCGCATATTCGTGCTTCTAAAGCGCCCAAGGTAGGAACCGAATTATTATTAGGTGATGATGAA
AGTGTCAAAGCCATTATGTTGGCAAGACACGATACGCAATTTGAAATTAATTTTCAGGATAAGCGAGATGTGTTAGCTAT
TTTAAATGATATTGGTCATATGCCATTACCACCTTACATTGACCGCCCTGATGAAGAGGTTGATAGAACA
>C1_Afrocimex_constrictus|C01_Afro_scaffolds_locus000081
AATTCACATTCTGTCACTTATTTATATGCGAGTAGTTATGAACGTCATGCTGCTGAAGAAATTTTTGCGCAGTGGTTAAA
TCATAATGAAATGCCGGAAGCGTTTTTTACAACATCATTTTCTCTGTTACAAGGAGTAATGGACGTGATGTTAAAGCGTA
ATGGGCAATTAGCAAATGATATTGTGATTGCAACTTTTGGTGATAATGAATTGTTAGATTTTTTTACTTGTCCAGTATTA
TCGGTTGTTCAACGTCACCAAGCTATTGCTGATAAAGTAATAGAACTGGTATTAGCCAGTTTAAGTGAAAATAATAAGCC
AAGCATTGGTGTAACACGTATCCAGCGTGACCTATGTAGAAGAGGTAGCTTAAGTCGTAAAATTTAA
>C1_Afrocimex_constrictus|C01_Afro_scaffolds_locus000082
CATTAATGCGCCCATTAAAGTCATTAACAAATGTTAATGCACAATTTCAAAGAGGTATGGCCGCATGCCAGACATTGTTT
ACCATTTTAGATATGGAGCAGGAAAAAGACGAGGGTAAATTAACCTTAAAAAAAGCGAAAGGTGAAATAGAGTTTAAACA
TGTTACCTTTAAGTATGCAACAAAAGAGCATCCTGCATTACATGATATCTGTTTTAAAATACCGGTAGGAAAATCCATTG
CCTTAGTCGGACGATCAGGTTCAGGAAAATCAACTATTGCGAATCTAATTACCCGCTTTTATGAGGTTAATGAAGGTCAA
ATACTGCTTGATGATCATGATTTACGTGAATACACTTTAAGCTCTCTACGTAGCCAAGTCGCACTCGTTTCTCAACATGT
CTATCTTTTTAACGATACTATTGCCAATAATATTGCTTACGCAACCGATGGTCGTTTAAGTCGAAAAG
>C1_Afrocimex_constrictus|C01_Afro_scaffolds_locus000083
ATTAGAAGTATAAAATATCTGCTGGCAGCAGCCACATTGAGTTTACTTGTTACCGGATGCTCCAGCAATAAGGATACTGT
ACCAGAAAGCTCTCCCACTGATATCTATACCAGCAGTCAAGAGAAACTACAAAACGGTAATTATAAAGGGGCAATTAAAT
TATTGGAAACCCTTGATAATCGTTATCCATTTGGCCCTTATGCCCAACAGGCTCAATTGGATATGATTTATGCCTACTAT
AAATCAGCGGAGCTGCCATTAGCGATAGCAACCATTGACCGATTTATTCGCCTGAATCCAACACATCCCAATATTGACTA
TGTTTTGTATATGCGCGGTCTTACAGCACAAGCGTTAGACGATAGTGCTCTACAAGATTTTTTTGGTATTGATCGCACAG
ATCGCGATCCTCAACATGCAATTGTAG
>C1_Afrocimex_constrictus|C01_Afro_scaffolds_locus000084
GCCATCGTTCATATTGTTTGGCGGGCGCTGCCTAAGCTTAGTTTTTTCGGCATTGACCAACAAAAAAATAGTTCGGAACA
TCACCAACGCAAGCTAAAAGCTAAACAGTGTAATCATCGCAAGATGGATTAA
>C1_Afrocimex_constrictus|C01_Afro_scaffolds_locus000085
AAAATAACGATTTAGACACAAATGCCAAGAAACTGGTAGCTTCACCGACAAATTTTGTTACTACAATTATAACCAATATC
CGTAATGAATCAAAATGGACGCCAACTAATTCATTAGATAATGCATCGCTTTATTTACGGAACTACCTAGAGTATCTTTA
TCAAATTAGAAACTGTAACTATATTTCAAATTTTAATAATCGTTCAAGTAGTTTTAAAACTACCAACCCACAGCAATTAG
CTGAACACATTATTGCCACGCATAAATTTATTGACAATAATGAACGCGCTAGTTTAATCCATGAATTAACAACTCATCTA
ACAGATTTTGTAAAATTTAATGAAGAGGATCATGATTTTATTCAATTTATTACCCCTATCATAAAAGCAGATAATCAAGC
CAAATTGTTCTATTACAGTCTCTATTCTAATCCCGCTTCCGGCTATAGTTTTAATTA
>C1_Afrocimex_constrictus|C01_Afro_scaffolds_locus000086
ATGTCAATCACTCGTTGGCTATCTAAAATTGCAGGACGTCAAGATATTATCCTTAGCGCCATGCTAATGTTGTCAGTATT
CATGATGATTTTGCCGCTGCCAACTCCCTTAATTGACGTATTAATCGCGATCAATTTAGGGTTGTCGATCATTTTATTTA
TGATGGCAATCTATATTCGTGATCCGCTTGACTTCTCTGCCTTTCCATCCATGTTGCTGATAACCACATTGTATCGTTTA
GCATTGACTATCAGTACTAGCCGTCTGATCTTATTACAACATGATGCCGGTGAGATAGTATATACCTTTGGTAATTTTGT
GGTTGGCGGTAATCTTGGGGTTGGTATCATTATTTTTGCCATTATCACTATCGTACAGTTCATTGTTATTACTAAAGGCT
CTGA
>C1_Afrocimex_constrictus|C01_Afro_scaffolds_locus000087
GCATTCTTATTTGCTACCATGTTATGGTATCCACTGGTAGAACATGCCGAAAGGCTTTCTCAGGAAAGTGGCTTACCCTA
TTACGAAGCCTTTGCGATCGCAATGAATGATATCCTCGATGAACAATGCCGTTCTATCGCTATCCCTAAACGGCTTACTT
CAACAATGCGCGATATCTGGCAGCTACAATTGCGACTACCACGGCGCCAAGGGAAAAAAGCAGATAAGCTACTTGAACAT
CCAAAATTTCGCGCAGCGTTTGATCTCCTGGAGCTACGCGCCAACGTAGAACAACGACGTGAATTAGAAGAACTGGCTCA
TTGGTGGGCTGAGTTTCAACAAGCCAATAATAACCTACAGCATGAAATGATCTTAGAGCTAGGAAGTATCCCGACTCATC
GTCGTAACTGGACACGTCGTCGAAATCACACCAATCGTAAACCAATAAAAAACAAC
>C1_Afrocimex_constrictus|C01_Afro_scaffolds_locus000088
TTAGATCAAGGTCAACTACAGGCAGTTAAGGCAGCGTTGGAAACAGTATCAAACCGTGCTTCTGATTTTGTTTCTCAATC
TCAGTTGCAACTGCAAAAAGTGATGCAAAGTTATAATGTGACGGTCAGTTTAATTAATAGTATGCAAACGATGTTGGCAG
AAATGAATAAATCGATTGCCCAAAATATCCGTTA
>C1_Afrocimex_constrictus|C01_Afro_scaffolds_locus000089
CGGGCAACCTATGACGACAAAATTACCGGTATCGTTTTACAACTGGATAATCTGATTGGTTCCGACCAGCCATCTTTACA
ATATATTGGTAAGGCGTTGATAGAGTTTAAGCAAGCGGGAAAACCTATTTACGCTGTAGGTAATGGCTATAATCAATCGC
AATATTATTTAGCCAGTTTTGCCAATCATATCTATATGTCACAACAGGGTCATGTCGGAATTTACGGTTTTTCAACCAAT
AAACTCTTTTATAAGACGCTACTGGATAAGCTAAAAGTCAACAGCCATATTTTCCGTGTTGGCACCTATAAATCAGCAGT
AGAGCCATTTATTCGTGACAATATGTCACCTGAAGCACGTGAAGCAGATAAAGTCTGGATTGGTTCACTATGGCAACATT
ATTTATCAACCGTGGCGCAAAACCGACAAATGATGCCAGAAAATATCTTCCCT
>C1_Afrocimex_constrictus|C01_Afro_scaffolds_locus000090
ATGAGCGATAAAATCCGTACTTTGCAAGGTAGTGTAACTAGCGATAAGATGGAGAAATCTATTGTCGTTGCTATTGAGCG
TATGGTAAAACATCCTTTATATGGTAAGTTTATCCGTCGTACGACTAAATTGCATGTACATGACGAGAACAATGAATGTG
GTATCGGTGATCTAGTGGAAATCCGTGAAACCCGCCCACTGTCCAAAACAAAGTCATGGACACTTGTTCGCGTTGTAGA
>C1_Afrocimex_constrictus|C01_Afro_scaffolds_locus000091
ATGAATTTTTCTTTAATTGAGTGGTCAGAGCGACAAGAAATTAAACAGCTACAGCGTAAGCTTGGCTATACTTTTAAACA
AATTGAATTATTAAAGCAAGCGTTAACTCATCGTAGTGCCAGTAGTAGTCACAATGAGAGATTGGAGTTTTTAGGCGATT
CAATTCTTAGTTTTGTGATTGC
>C1_Afrocimex_constrictus|C01_Afro_scaffolds_locus000092
CCTTGATAAGCATGAGGGTGAATGGCCAACTGGAGTGCGTTTAAGTCGTATTGGTGCAATCAACTAA
>C1_Afrocimex_constrictus|C01_Afro_scaffolds_locus000093
ATGACCGCTGAAATGTTGATTGGCGAACAACAAAATATCGCTTATATCGATTTTGTTCCAAGTGAAAACGCTGATACATT
AATTGAAAAATATAATCAAAAGCTTAATGAGCTCGATGTTTCTCAAGGTGTGTTATTTTTAGTAGATATGTGGGGAGGCA
GTCCATTTAACGCCGCTAGTCGAATTATTGAAAGTAAAGATAAAGACAAATATGATATAGTTACCGGAGTTAACGTCCCC
ATGTTAGTTGCTACGTTACTATCCCGTGATGATGATCCTACTTTTAGTGAATTAGTCAACACTGCTATTGAAACCGGTCG
CAGTGA
>C1_Afrocimex_constrictus|C01_Afro_scaffolds_locus000094
TATTAGTGAAAGGAGGTTGTGCCGTTAATTGCCGCTACTGCTTCCGGCGTCACTTTCCGTATGAAGAAAACAAAGGCAAC
AAACAAAATTGGCAGACTGCATTAAATTATATTCAACGCCATACTGAGCTTAATGAAGTTATTTTTTCAGGCGGCGATCC
TTTGATGGCAAAAGATCATGAGTTAGATTGGCTGATGTCACAGTTAGAAACTATCCCTCATATCAAACGGCTTAGGATCC
ATAGCCGATTACCGGTGGTTATTCCTGTTCGCATTACCACAACACTTTGCCAACGTTTCAATATTTCTCGATTACAGATT
ATTATGGTGACTCATATCAATCATGCGAACGAAATTGACAATGAGTTTAGTCGCGCGATGGAACAGTTAAAACAGGTAAG
TGTTACCTTATTAAATCAAAGTGTACTTTTGCGCGGTGTGAATGATAA
>C1_Afrocimex_constrictus|C01_Afro_scaffolds_locus000095
GGTCAATTACTAGCAAATCAGCAATCTGGTCCACAACCCTGGTTCGCTCGACAAGCCGCATCAACAACCGAGGATATTGC
CATTATTGGCGGTGGTATTGCCAGTATGATGACTGCTCTTGCTTTATTACGTAGAGGCAGTCAGGTAACTTTATATTGCC
AAGATCCCAGTGTGGCACAAAATGCTTCCGGCAATCGTCAAGGCGCACTTTATCCATTATTAACTGGTCACCACGATGGT
TTAGAACGCTTTTTTATTACCGCCTTTACTTTTGCTAAACGCTATTACATCCAACTTCAACAGTTAGGCATCACATTTGC
TCACGATTGGAACGGTTTAGTACAATTAGCTTATGACGTAAAAAGCCGACAAAAAATCGATCAAATATTAACAAAAAATT
GGCCAGCTGATTTTGCACACCATGAAACTCGACAAACATT
>C1_Afrocimex_constrictus|C01_Afro_scaffolds_locus000096
ATTCAAACCTTTACCAACCATAATTGCTATTACAATCACTCTCATCATCTGGTTTATTATTCCTACTCCTGACGGTGTTG
AGGTAAATGCTTGGCAATTATTTGCGCTTTTTATTGGGACTATAATAGCTATCATAGGTAAAGCCTTACCAATAGGTGCA
ATCTCCATTATCGCAATTGCATTAATTGCTATTACGGGGGTAACTAATCCTAATAATCCGACGGAAGCCATTAATGATGC
ATTGAGCGGTTTTTCAAATCAACTTATTTGGTTGATAGGTATTTCAATAATGATTTCTGTTAGTCTAAATAAGACCGGCT
TAGGTGCCCGTATTGGTTATTATTTTATTTCTTTATTTGGCAAAAAGACCTTAGGCATCGCTTATTCATTGGCGATTGCA
GAAACAATATTAGCACCAGTTACACCAAGTAATACTGCGCGGGGT
>C1_Afrocimex_constrictus|C01_Afro_scaffolds_locus000097
CTGCCAACTCAAGATCCAACCATAAGAGCAGTTTCAATAAATATTATTAGCATTGATAAAAGAAGCTCAACGGCACTTGC
CGAAGTTAATCGTAATGCAGCACTAGCGGTACTAAAACCCTCTCGCGATTTACGCTATCTTTTACAAGAAGCATTAGAAA
AACAGATGATCGCCAGAGGTTATACGGTTAGTGCACCGGCTAATATTAATTTACAAATTGCGCTAAATAAGCTGTATGCC
GATGTACAAGAAGGCAGCTTACGTCATAATATCACTGTCGATATTGCGATTAGTGTCATAGCTATGGCATCTAATGGGTC
AACCAGTACACGTACCTATACGCGTAGTTATAATGAACAAGGGCCTCTTGATGCTAGTAACGAAAAAATTGCTTCAGCTA
TCAATAAAGCGTTAACCGACATTATTGCTGATATGGCTAATGAT
>C1_Afrocimex_constrictus|C01_Afro_scaffolds_locus000098
ATGATGAAAATGAAAAATCTCATAATAGTGGTTTTTCTTTCTGTAGTTTCATTTGGTGTTTTCGCTCAAGAAGTTATTAC
>C1_Afrocimex_constrictus|C01_Afro_scaffolds_locus000099
ATGCCAAAAGCTACATGGCTGCTTATCAACAAGCGATTGATGCTATTGGTAAAGCTTCCGACGGCAAAAGCATTTATGCC
AGTGCCGGAATTTCCATTAAACTGTCTGCCCTCCATGCAAGATATTGCCGGGCTCAATATGAGCGGGTGGTGTCTGAGCT
TTACCCTCGTCTGTTAACATTAACCTTACAAGCACGTCATTACAATATTGGCATTAATATTGATGCTGAAGAAGCTGATA
GATTGGAAATTTCCCTAGATCTGTTAGAAAAGCTGTGCTTCGAACCGCAACTAGCCGGCTGGGATGGAATTGGCTTTGTC
ATTCAGGCATATCAAAAACGTTGCCCCTATGTTATCGATGAAATTATCGATTTAGCGCAACGCAGTCAGCACCGTTTGAT
GATCCGACTGGTAAAAGGCGCTTATTGGGATAATGAAAT
>C1_Afrocimex_constrictus|C01_Afro_scaffolds_locus000100
ATGGACGAGTTTAAACCAGAAAGAGATCCTCAAGATCAGAGTAACTTCCGGCCAGACACTTCAGACAGGCCTGTATTACG
TTCACGTCAGCAAGGATCTAAACACCATCTAGCTTCTCGGCAACATGTCATGATTGGTATCGCTGTTTTGGTTCTATTAT
TACTCATTATCGCGATTAGCTCAGCACTTAAAGCGCCAACAGATCATGAGAAACAAAATACCTCTACAACAATAAATGAA
CGTAACATTGATATTTCTAAATCAACATCACTATCAAATGAGTCCCCTTTATCCCAAGAACAAAGCCAACCACAAAACGT
AACCATGCC
>C1_Afrocimex_constrictus|C01_Afro_scaffolds_locus000101
ATGACTGATGCAAAATCTCATTTAAAGCTATCAAATCCCTGGCATCTATTGGCAACTGGATTCGGTAGTGGTTTATCACC
CATCATTCCTGGAACAATGGGATCGTTAGCTGCTATTCCATTCTGGCTACTGATGTATTGGTTATTACCCGTGTGGTTAT
GTTGGTTTATTATTTTAATTTGTTTTGTTGTTGTTTTTGTTATTTGTCAACGGACATCCGATGATATGCAAGTTCACGAC
CACGGTAGTATTGTGTGGGATGAATTTATTGGCATGTGGATGACCCTGATGGTGATACCGTTAGTTAGTTGGCAATGGGT
ATTGATAGCGTTTGTGCTTTTCCGCTTTTTTGACATGCTAAAACCTTGGCCTATAGGTTGGTTTGATCGGCAAGTAGGTG
GCGGGATAGGTATTATGTTAGATGATATTATCGCGGCT
>C1_Afrocimex_constrictus|C01_Afro_scaffolds_locus000102
CTTTTATTAATGCTGTTTATTATAACTATCTTATTATTTAAATATCATGCAAGCGATAATATCAACCTATCGTTTTAG
>C1_Afrocimex_constrictus|C01_Afro_scaffolds_locus000103
ATGATGAAAACACTATCTTCAACAAAAGTTATTTCTAATCTGAATATTCTAGGACTATTAGGAATATCTGTAACATTAAT
CGTTGCATTCTATTATCAAATTATATTACATGAAATACCCTGCCCACTATGCTTATTACAACGAGTGGGTATTATAATGA
TAGGTATCGGTTTTCTATTTAATCTTATCTTTGGTATTAATCAGCTTCATTATAGTATAATTATTCTTAGTTCTATCACC
ACATGTATCACTGCAACCCGCCAAGTATTAATTCATATTCTGCCAGGTGATCCTGGATATTATTCCACAGTCTTCGGTTT
GCATCTTTATACTTGGTCGCTACTTT
>C1_Afrocimex_constrictus|C01_Afro_scaffolds_locus000104
CACAATTTGGATAACCAGTTGGAACGTGCAGCCGATGCATTACGCCTGCCAGCCTGGGAAACAAAAATAGAACAACTTTC
AGGTGGAGAGCGGCGTCGGGTAGCTATTTGTCGTTTACTGCTGGAAAAACCCGATATGCTATTACTTGATGAACCAACTA
ACCATTTGGATGCAGAATCCGTCGCCTGGTTAGAACGGTTTTTACATGATTACGAAGGAACTGTTGTTGCTATCACTCAC
GATCGCTACTTCTTAGATAACGTGGCAGGTTGGATCCTGGAACTTGATCGCGGAGAGGGTATCCCATGGGAAGGTAATTA
TTCCTCTTGGTTAGAACAAAAAGAGACTCGCTTAGCACAAGAGGCTTCTAGCGAAGCGGCTCGCCGCAAATCGATCGAAA
AAGAACTTGAGTGGATCCGACAAAATCCTAAAGGCCG
>C1_Afrocimex_constrictus|C01_Afro_scaffolds_locus000105
GGATTAAGTGTAGCTGCTGTTGCGTTAATTATTAACGCTGCCGGCGATGCATTCATGATCTCCTTATTAAAACCTTTACT
TGATGAAGGTTTCGGTAAAGCTGATAACAGCACACTAAAATGGTTACCCATTGCTATATTGGAGATAAAACTCGATATCC
CTCTTATCAGCATTAGCCCCAATTATTGTATTGCCTGGGTTTCTGGTAAAGTTGTAATGAATATGCGTAGGCGTTTGTTT
GGCCATATGATGGGGATGCCGGTTTCTTTTTTTGATCAGCAGTCGACAGGAACTTTACTTTCTCGCATAACGTATGATTC
TGAGCAAGTCGCTTCATCTTCCTCTAGCGCTTTAATCACTATTGTTCGAGAAAGCGCTTACATTATCGGTCTGTTTGGGC
TGATGTTTTATTACAGTTGGCATCTTTCACTAATATT
>C1_Afrocimex_constrictus|C01_Afro_scaffolds_locus000106
GTTGAGCGGGTAAAAAAATTATTAGGCGAGCGGGTGAAGGAAGTGAAGTTAACACACCGTTTAACAGACACGCCGGCAAT
CGTGACGACCGATGCGAATGATATGAGTACTCAGATGGCAAAACTTTTTGCTGCGGTGGGTCAATCAGCGCCGGAAGTAA
AATATAATTTTGAACTTAATCCTGAACATCTATTAGTTAAAAAAGCGACAGAGCTAACTGATGATGGCTTATTTTCTGAG
TGGATAGAGGTATTATTAGATCAGGCGTTGTTTGTTGAACAAGGTAGCCTAGAAGATCCTAATCAATTTATTCGCCGTAT
GAATAAGTTACTTTTGGGCTAA
>C1_Afrocimex_constrictus|C01_Afro_scaffolds_locus000107
ATTTAAGCCGGTTGGTTGGCGGAAAAAGTGATCGCTTATGCCACTGAAATGTTCAATTTAGGTCTCACCACTGGGATCTG
A
>C1_Afrocimex_constrictus|C01_Afro_scaffolds_locus000108
ATGATTTCTTTGAATAAGTGGCATTCTTTTCCGCGTTCACTA
>C1_Afrocimex_constrictus|C01_Afro_scaffolds_locus000109
ATGTCTGTTTCCCTCTACAACGGTAAAATTGCTTTAAAA
>C1_Afrocimex_constrictus|C01_Afro_scaffolds_locus000110
CGCCTTAGCAATTTTAGCCGCTGCGCCACCCGACGTTTTTAATCACAATCTTGAGAATGTTCCGCGTATCTATCGCCAAG
TACGCCCTGGCGCTAATTACGAATGGTCATTACAACTACTAGCAAAATTCAAGCAAATGCATCCTGAAATACCGACAAAA
TCAGGATTAATGGTTGGACTAGGTGAAACTAATGAAGAAATAGTTGATGTTATGCGAGACTTACGCCGCCACGGCGTTAC
CATGCTAACCTTAGGCCAGTATCTCCAACCCAGTCGACATCATTTATCAATAAAACGTTATGTCAGCCCTAAAGAATTTG
AAGAAATGAAAAATGAGGCAATAGCAATGAGCTTCACGCATGCAGCATGTGGCCCATTAGTACGCTCATCTTATCATGCA
GATTTACAAGCGAAAGGCATAGAAATTAAATGA
>C1_Afrocimex_constrictus|C01_Afro_scaffolds_locus000111
CTACAGCAGGCGACATCAAAGCATTTATTGATAGCTTAGATTTACCACAATCAGAAAAAAATCGTTTAAAAACAATGACG
CCAGCCAACTATATTGGTTATTCAGTCAATCTGGTGGATCATTTAAAATA
>C1_Afrocimex_constrictus|C01_Afro_scaffolds_locus000112
GTGTCAACTGAAAAAAATAGAGACAGTCATCCGTTGATAGAACAATTTCTCGATACTATTTGGCTTGAGCACAATTTAGC
CGCTAATACGCTTTCTTCTTACCGTACTGATTTACAAGCATTAGTTAATTGGTTATCGCG
>C1_Afrocimex_constrictus|C01_Afro_scaffolds_locus000113
ATTTACTATTTCCTCTTTTATTATATTTAATCCGATTACAATTAAAGCTAGCGTTAGTGTTAATATTTGGATAAATAAAG
AAACTAATAAACCCTGTTCAGTTGATATCGATTATACTAAATGCTACATATCAGAAAATAATCAAACAATTTTACTTAAA
AGCGCCAATTCCGATGATAATAGTATTGAACAAAGCTGGGAGGAAACAATACAATAA
>C1_Afrocimex_constrictus|C01_Afro_scaffolds_locus000114
TGGGCAAGATATTGATATGATGCAGCGTAAGCTGATACAAATCGCGATTGGATTTGTTATCATGATTGTTATGGCGCAGA
TTTCACCGCGTATCTATGAAAATTGGGCGCCCTACCTGTATATTTTTTGCTTAATGCTGTTAATTTTTGTCGATGCATTT
GGGCAAATCAGTAAAGGTGCACAACGATGGTTAGATCTTGGCTTCGTTCGTTTTCAACCGTCTGAAATTGCTAAAATTGC
GGTTCCATTGATGGTTGCACGTTTTGTCAATCGCGATCTCTGCCCTCCCACCTTAAAAAATACCCTGCTGGCATTGATAC
TTATATTTCTCCCCACACTACTGGTTGCCGCTCAACCTGAACTAGGCACATCTATTTTAGTTGCTGCCTCCGGTTTGTTT
ATCCTGTTCTTAGCGGGTATGAATTGGAAA
>C1_Afrocimex_constrictus|C01_Afro_scaffolds_locus000115
CTGGTTGCTGATGAAGAATATCATCAACAAGTAGAATATGTTCGTTTATTCTTATCGGGTAAGGATCAGCAAGTTCTTAA
TCAATTAATCCAAAATATGGAGCAGGCCAGTCAAGCTCTTAAATTTGAAAGTGCAGCGCGTTATCGCGATCAAATACAAG
CCGTTAGAGAGGTTACAGAGCAACAATTTGTCACTGGTAATACGCAAGATCTAGATGTAATTAGCGTTGCTTATCACTTA
GGTATTGCTTGTGTTCAGGTGCTCTTTATTCGCCAAGGGAAAGTACTTGGTAGCCGTAGTTATTATCCAAAGATCCCTGC
AAATACGCAATTAAGTGAAGTTGTGCAAACATTTTTAGGTCAATTTTATTTACAGGGTAGTGAAATTCGCTCTTTACCGG
CAGAAATATTATTGGATTTTTTATTACCGG
>C1_Afrocimex_constrictus|C01_Afro_scaffolds_locus000116
GCAATCATTGCTACTTTCTGTTGTTTAGTGATTGGTTATCCATTTGCATTTCTTCTAACACGATTACCGCCAAAATTGCA
GCCATTAATGTTATTTTTATTGATTGTGCCATTTTGGACTAATTCGCTTATTCGTATTTATGGGTTGAAGATTTTTTTGA
GTACCCGAGGTTATTTTAACGACTTTTTACTATGGATTGGATTGATAGATAAACCTATTCGTATCATGTATACACAAGAA
GCCGTCATTATGGGATTAGTTTATATTTTGTTGCCATTTATGGTGATGCCGCTTTATTCTAGTATTGAAAAACTGGATAA
ATCTTGTCTTGAGGCAGCTCGAGATCTTGGTGCTTACAAATTTCAGACTTTTTTACGCATTATAGTGCCTCTAACTATGC
CTGGCATTATAGCTGGATGCTTATTAGTG
>C1_Afrocimex_constrictus|C01_Afro_scaffolds_locus000117
CCAATATTTACTCAAAAATGGTGACCCTAGAGCGCATTGTGGTTCACTTAGCCCAGAAAAACCAGAATACGAAGGCGTCA
TCGAGCATACAAAGCCCCACTATAGGGCGTTAATGAAGAAAAAGCGTGAACTCTATAACGCACATCGTCGACACCGCAGA
GCAACACAGGCACTACTTAAATATCAATCAAAGAAATCGGACGAATAA
>C1_Afrocimex_constrictus|C01_Afro_scaffolds_locus000118
CATTTCACTGTATTGATGTTGAAAAATA
>C1_Afrocimex_constrictus|C01_Afro_scaffolds_locus000119
ATTTATAAAAAATTGGGCTTTCATATTGAAGGCGATTTGGTTGATGAATTTTTTATTAATGGTAAATATCGTACCGTCAT
TCGGATGAGTATTTTTCAACATCAATACAGTGAAATGAGAAAAAAATTCTCACCAGAGGCCAATAAAACACCTGAAAAAT
CATCAGTAATCAGATAA
>C1_Afrocimex_constrictus|C01_Afro_scaffolds_locus000120
ATGAATATACCTGATATTAATGCAGTGAAGGCATTTCTTCTCACTTTGCAAGATAAGCTCTGTCAGCAATTTGAACATAT
CGATAACACCGCAAAATTTGCCGAACATAACTGGCAACATAAACAAAAAGGTGGCGGTCGTAGCCGTATATTAAAAAACG
GGACGATTTTTGAGCAAGTAGGAGTCAA
>C1_Afrocimex_constrictus|C01_Afro_scaffolds_locus000121
AAACATCACGATAAACAACAACCAAAAGGGCCATTTATTGTATGTATAGACACTTCAGGTTCAATGGGAAAATTTAATGA
AAATTGTGCTAAAGCTTTCTG
>C1_Afrocimex_constrictus|C01_Afro_scaffolds_locus000122
ATGAATACGACACCAGAAACGACCCCTGGTTTCTTACAAAAGTTGAAACTAGGCCGGCAATATGCCAAGACATTTCCGTT
AGAAAAATGTTTGATGCCTATTTTTCCTGAACATCGGGTGATCACAGTTAGTCGCTTTGCGATTCGTTATATGCCTGCTG
TTGCTGTTTTTACCCTTACCTGGCAGATTGCATTAGGTGGTCAGTTGGGACCGGCAGTGGCGACAGGGCTTTTTGCCTGT
AGCTTACCTTTGCAGGGATTATGGTGGTTAGGTAAGCGTTCAGTTACGCCACTACCGTCGGCATTACTAACTTGGTTTTA
TGAAATTCGTGAAAAATTTAATCAAGCTGGAATTGCCATCACACCCGTCAAAGGAACACCGACTTATCAGGCATTAG
>C1_Afrocimex_constrictus|C01_Afro_scaffolds_locus000123
GGCCTACCCTTGGTCTGGGATGAGAGTGATCAGTGCACTTTATTACTCGATAATCAATTGATGATATCCATCCATGCCAA
AGTAACTTATTGGCAGTTGTATGGTTTTTTGGGACAGATTGATGCGCAAAAAGCACATTTACTATTCATTAATTGTATGC
ACCACAATATGCAACTGGTTGAAAATAATGATGGTGCAGTGGGATATGATTCAGTGCAGCAAACTTTATTATATGCAGTG
AATTGGCCGGTTCCCGCCAGTGGTGAAGAGCTCTTAGTCTGGTTTGAGCGTGCGACAATTTGCTATGAAGCGCTTTACCG
TGAGTTTAGTCAATGCCCGGAGCTAACAATATAG
>C1_Afrocimex_constrictus|C01_Afro_scaffolds_locus000124
ATGAAAACTTTTTCCTGGCGTCATATAGAAATTTTTCGCGCGGTCATGACCACCAAAAACTTAACTGATGCAGCACAATT
AGTTAGAACATCTCAGCCTACCGTCAGCCGTGAAATTAGCCGTCTAGAAAGTCTGTTACGATTTAAGTTATTTGATAGGA
TCAAAGGACGGCTATTGCCAACGGCTCAGGGATTAAGGTTATTCGCAGAAGTCGAACGTTCTTATTATGGATTAGAAAGG
ATCTATAATATGGCGGAAATTATCAGACAATTTAGAGACACGCAACTTTCAGTTGCCTGTTTACCGGTATTTAGTCAGTC
ATTATTACCTAAAGCCTGTAAGCGGTTTCTACTCGATTACCCTGAAGTTAATTTTACCATTACCTCCCAAGAGT
>C1_Afrocimex_constrictus|C01_Afro_scaffolds_locus000125
ATGAATAGCCTGGACTTGATTTATCTTTCAGAACAATCTTTATGGTTAGTCTTTATGCTTTCCATGCCGCCTATTGTGGT
TGCTGCTATTGTCGGCACCCTAGTTTCATTAATTCAAGCTTTAACCCAGATCCAGGAACAAACATTAGGATTTTTATTTA
AATTAATTAGTGTCATTGTCACTTTACTGGTGATTGCCGATTGGTTGGGACATGAAATCTATCGTTTTACTGATCTGATC
TTTCAAAGGATTGTAAACTTATAA
>C1_Afrocimex_constrictus|C01_Afro_scaffolds_locus000126
AATATTCTATTAGCTATGGGAATGATGATGGTCTCACCAATGACGATTTCCTTACCCTTCAAATTA
>C1_Afrocimex_constrictus|C01_Afro_scaffolds_locus000127
ATGCATATTAAACGGGCAACCAGCAGCGACTTTGCTCAATTAATCATAGTTTGGGAAAATTCGGTACGCGCTACCCACGA
TTTCCTGCCAGAAAAAATGATAGCCACGTTACGCCCCTTAATTTTAAATAACTATTTACCCAATATTGATGTTTACATGT
CAGTGGATGAGCATAATAACATTACCGGTTTTATGGCAACTAAAGAAAATCGGTTAGAAATGCTATTTATCTCGCCCATT
TCACGTGGTAAGGGTATTGGCAAAGCATTGCTGCAAT
>C1_Afrocimex_constrictus|C01_Afro_scaffolds_locus000128
GTCTCAGCTTACGTGAGGTTGCCCGAGAAGCGGGTATTGCACCGACTTCTTTTTATCGACATTTTCGTGATGTTGATGAA
TTAGGATTGACCATGGTTGATGAAAGCGGTCTTATGCTCCGTCAATTAATGCGTCAAGCACGACAGCGTATTGCAAAAGG
TGGCAGTGTTATTCGAACATCTGTTGCTACTTTTATGGAATTTATTGGTAATAATCCGAATGCCTTTCGATTATTGCTGC
GTGAACGTTCGGGTACATCGGCTGAATTTCGTGCGGCGGTTGCCAGAGAAATTCAGCATTTTATTGCTGAATTGGCCGAC
TACTTGCAACAGGAAAGTAATATGCCTCGGTATTTTACTGAAATTGAAGCCGAAGCCATGGTTACTATAGTATTTAGTG
>C1_Afrocimex_constrictus|C01_Afro_scaffolds_locus000129
ATGGGTTAATATTGCTTATCTGTTTGGTGGCATTATTATGCTTTATCGCCGAATAATCAGCTGGCAAATTCCGCTGGCAT
TTTTAGCCACGCTAATATCCTGCTCATTATTGAGCTGGCTTATTATGCCATCACAATACGCTTCTCCTATGATACATCTG
TTTTCAGGAGCAACCATGCTTGGTGCCTTTTTTATCGCCACTGATCCAGTTACGGCGGCAACTACACCGCGTGGTCGTCT
TATTTATGGTGCAATGATTGGATTATTAATTTGGATTATTCGTGTTTATGGTGGTTATCCTGATGCTGTTGCTTTTGCGG
TATTACTGGCCAATATCGCTGTACCGCTGATTGATCACTATAGCCAGCCGCGTGTTTATGGCCATAAATAA
>C1_Afrocimex_constrictus|C01_Afro_scaffolds_locus000130
AAATTGGCTAATGAATTAGATAGTTTAAATCGTACCCGCCGCGAAATTGAACAGGATATGCAGCAAGAGGCTTGGCAGAT
TTTTGAGCAAATAGAAGAAAAACGTCATCAAATACCCAATGGTCTTGCACTTTATCATCCTGACTGGCATCAGGGAGTAG
TAGGAATATTGGCTTCTCGGATCAAAGAACGATTTCATCGTCCGGTTATTGCTTTCGCGCCGGCTGGTGAAGGGATTTTG
AAGGGGTCAGGGCGTTCCATCTATGGTTTGCATTTACGGGATGCCCTTGAACGCTTAGATACGCTTAATCCGGGATTAAT
TTTAAAGTTTGGAGGCCATGCTATGGCGGCAGGATTAACGCTGGAGGAGCAGAAGTTTACTCAGTTTCAAGAGAACTTTG
CTAATCTGATG
>C1_Afrocimex_constrictus|C01_Afro_scaffolds_locus000131
GTCGCTACAACAAATGGCAGAGGTAATTTGGCAGAAAGCGCCCAAGCAGGCTATTTGGTTAGGTTGGTCGTTAGGCGGAC
TGATTGCTAGTATCATCTCACTTAACCATCAAGCTGAAATAGCAGGTTTAATAACAGTGGCTTCATCGCCCTGTTTTGGA
CAACAAGAAAATTGGCCAGGCATTAAACCTACGGTACTTAAGGGGTTTGAACGACAATTACAGGTTGATTTTCATCGTAC
AGTAGAACGTTTTCTTGTATTGCAAACATTGGGCACTAAAACAGCTAATGGCGATATACGATTATTAAAATCGGTGATAC
TAGAGCAGCCGTTACCTTCTGTTGCCGTGTTAAACGCAGGTTTGGAAATTTTGCGAACAACTGATCTACGGCAATCTTTA
TTAAC
>C1_Afrocimex_constrictus|C01_Afro_scaffolds_locus000132
AATGAAGGCGTTAATAAAGCAGTAAATCAGTTGCACGCTTTTAAGGCATCGAGTTAA
>C1_Afrocimex_constrictus|C01_Afro_scaffolds_locus000133
ATGTTAAACATCGTTTTATTTGAACCTGAAATTCCACCGAATACCGGTAATATTATTCGTCTATGCGCGAATACCGGCTG
TCAGTTACATCTCATTGAACCATTGGGTTTTACCTGGGACGATAAACGGTTACGGCGGGCAGGGTTAGATTATCATGAGT
TTGCCGATATTCAGCGTCATCATGATTATTTTGCTTTTCTAACTAGTATTGCTTTGTCCAACGCGCATTGTCAGACAGCA
TCTGCTAACCGTTTATTTGCTTTGACAACCAAAGGAACGCCAAGCCATAGCAGCGTAACGTATCGGCCGGGGGATTATTT
AATGTTTGGGCCGGAGACCCGCGGTTTAC
>C1_Afrocimex_constrictus|C01_Afro_scaffolds_locus000134
AAAATAAAATAAAAGTCGCTTTTATTAGTCAAATGCTCTATTTATTCGCTAATTTTGATCGCGCTTTTAGTTCTCTTTAA
TTAA
>C1_Afrocimex_constrictus|C01_Afro_scaffolds_locus000135
ATGTTGATTTACCTGCTTCCAGGTATCTTTGGACATAATCCTTGGAAGCAAGATGAAAATTATAGTTTTGGTATTATACA
AACTATGTATGAAACAGGTAATTGGCTGATACCCACTAATGCCGGCCAACCGTTTATGGAAAAACCCCCGCTCTACTATT
GGGTTGCAACCACTGCTGTCCACCTGTTTTCCTCTTGGTTACCCATGCATGATGCAGCCAGAACGGCCACGCTATTTTTT
TCTGCTTTGAGTTTATCTTTTTTTGTTTTGTTAG
>C1_Afrocimex_constrictus|C01_Afro_scaffolds_locus000136
CCTATTTATGCCAAAAAACTTGGTGTTGATATTGATAATTTACTTTGTTCACAGCCGGATACGGGTGAACAAGCACTGGA
GATTTGTGACGCTTTAACACGGTCTGGGGCAGTAGATGTTATTATTGTCGATTCTGTAGCAGCTTTAACACCAAAAGCTG
AAATTGAAGGTGAAATTGGTGATTCACATATGGGACTAGCTGCTCGTATGATGAGTCAAGCGATGCGTAAGTTAGCCGGA
AATTTAAAAAATTCTAATACACTATTAATTTTTATTAATCAGATCCGAATGAAAATTGGCGTTATGTTTGGCAATCCTGA
AACAACCACCGGCGGAAATGCGTTAAAATTTTATGCTTCAGTGCGTCTTGATATCCGACGTATTGGCTCCGTCAAAAATG
GTGAAG
>C1_Afrocimex_constrictus|C01_Afro_scaffolds_locus000137
GAGAATGACATAGAACCTCCTGATGGAATTATTTCTATTACTATTGATAGCAAAACAGGTAAATTAGCAACGAATAATTC
AGTAAGTAAAAATTTGGAATATTTTATTGAAGGAACTGAACCTAAAACAGCGGCTATTCGAGAAGTAGGTACAATTGTTA
TTTCTGAAGATGGAAATAGCCAAGAACTCTTTTGA
>C1_Afrocimex_constrictus|C01_Afro_scaffolds_locus000138
TAGAACAAATTCGTTGGCCAATCGAAAATATGATGCAACTTCTTGATGTTAAAGACTTTAACGAAGCAAGAAATATTAGC
GCCCTATTTTATGCTCAACGTTATCTCAAAAACATTTGCTAA
>C1_Afrocimex_constrictus|C01_Afro_scaffolds_locus000139
ATGGAAAACCTAAATATGGATCTGCTGTACATGGCTGCCGCTGTAATGATGGGATTAGCAGCAATTGGTGCTGCAATTGG
TATTGGCATCCTAGGGGGAAAATTCTTAGAAGGCGCAGCTCGTCAGCCAGATTTGATTCCTCTATTACGTACGCAGTTCT
TTATTGTTATGGGCTTAGTTGATGCCATTCCGATGATTGCTGTTGGTCTGGGGCTATATGTGATGTTCGCAGTTGCTTGA
>C1_Afrocimex_constrictus|C01_Afro_scaffolds_locus000140
ATGGAATTTCAAATTACTGGCCAAAATATTAAAATTACCGAAGCATTACGCCAAACCGTGGAAGAAAAGTGTTCAAAATT
TGAACAATATTTTGACCATATCAATGCTATTCATGTAATTTTAAAAGTACAGAAATTTAATCAAATTGCTGAGGCAACGG
CGAAAGTAAATGGAGCAGAACTACATGCTTCTGCTCAAGAAGATGATATGTATGCGGCAATTGATGCCATGGTAGAAAAA
ATGGCGCGCCAGCTTACTAAATACAAAGAAAAATTGA
>C1_Afrocimex_constrictus|C01_Afro_scaffolds_locus000141
TTCAAGCAAGCACAACAAAAAGGTTTAACTGGCATTGCTCAAAAAAGTAAGTCGGTCTATGCGCGACTTGCGGCGCCGGG
TGAAATTATTAAGACAATCATTAAAGGCGTTGGAACTGAGGTAATATCGTCGCCCGCCGAGGAGGGTGATTGGGTGGTGG
AAAATATTTGTCCTGCCACAGGTAATGAGCAATATTTGGTTGAAAAAGCAAAATTTCACCAGTATTATCATGATCCTGTT
ACCGTATCAAGCAAGCCCAATTATTTACGTTTTATTCCGACCGGTAAAATGATGAATTATTTTATTGTACCTGAAACCGA
ATCGGCGTTTACCTTTATTAATAGCTGGGGAAAAAAGCAATTATTGCGTGCCGGTGATATTGTTATTCAACCTGTTAGCC
AGC
>C1_Afrocimex_constrictus|C01_Afro_scaffolds_locus000142
ATAAAGCAACATTGATTAGTTTAGTAAAAGCTATAATATTTTATGAAAATGGTCAACAGCCTTATAATGATTCGGTCTTT
GATAAAGCTTATAGCTTAATATAA
>C1_Afrocimex_constrictus|C01_Afro_scaffolds_locus000143
TGCGGCACAAATGGACGGCGCGATTTTAGTGGTTGCGGCAACAGATGGTCCAATGCCACAAACACGTGAGCATATCCTAT
TAGGTCGCCAGGTAGGAGTTCCTTACATCATCGTTTTCCTGAACAAATGTGATATGGTAGATGATGAAGAGCTACTGGAA
TTGGTTGAAATGGAAGTGCGTGAACTTCTTTCTCAGTATGATTTCCCAGGAGACGACACGCCGGTAATCAAAGGTTCAGC
GTTGAAGGCGTTGGAAGGCGTTGCTGAGTGGGAAGAGAAAATTCTAGAGTTAGCGAAAGCATTAGATGACTACATCCCAG
AGCCAGAGCGTGCGATAGATAAACCGTTCTTGTTGCCAATCGAAGACGTATTTTCAATCTCAGGCCGTGGAACCGTAGTA
AC
>C1_Afrocimex_constrictus|C01_Afro_scaffolds_locus000144
TTACGCGGATGATTTTTTTAATCGAAGAACTATTTGCTTAAATGCTCCACAATATTTTTCTGCTGAAGAAGAGCCTCTAT
TCAATTGGCAACCAACCGATACCTATCTTAAAAAATCTTTATCTAATAAATATTATCAAGGCGAACAAAAGCCGAATATA
TTATTTAGAATAAGAAGAATGCTTAATGGTGGTAAACAAAAACCCACCAATATTGAAAAATATTGTCAATTAGTAAAAAA
ATTAGTAGAAAGATATAGTATTAACTATCATTTGATAGGTCTGGCTTATCCAATTTCTGAATACGAAATTTGGAATGAAC
CCGATCTTGGTTTTTTCTGGGCAACACCCGAAAATAATCAGCGCGCAGTTGTCGAATTTTATGATTTTTATTGTGCCGTT
GC
>C1_Afrocimex_constrictus|C01_Afro_scaffolds_locus000145
AAACGCAGCAAAGGGTCAGTGAGTTAGGGGCGCATGCGGTTATTGATCATAAAAAACCGTTTAGCCAGCAGCTTGCTGCA
TTAGGCATTCAGCATGTCGACTATGTGGCTTCATTAACCCACAGTGATGACTATTATCAGCAGGTATTAGATATTCTTAT
TCCACAAGGAAAACTGGCATTAATCGACGATCCTAAAACCTTTGATATTATGCCAATGAAACGTAAAGCCCTTTCATTGC
ATTGGGAGTTTATGTTTACGCGTCCTGTTTTTCAGACTGAAGATATGATCAAACAACATCAATTATTGCAACGGGTGGCA
GGATTAATTGATCAGGGGATATTAAAAACCACCATCAGTGAAGAAGTTGGTAAAATAAGTGCTGAAAATTTGCGATTTGC
C
>C1_Afrocimex_constrictus|C01_Afro_scaffolds_locus000146
GTGGACGGTTGGCAACGTGCATTTGTACTTCATACTCGCCCTTATAGTGAAACGAGTTTA
>C1_Afrocimex_constrictus|C01_Afro_scaffolds_locus000147
GGCGCTGTTCTCGGAGCCCTGCTCGGTGGCTGGCTTTTACTGTATGATTTTCAGTTTGTTTGTTGGGCAGGTACGATAAT
TTTCATTATCGCAGCCATTTCAAACGCCTGGCTGTTGCCTGCTTACCGTATCTCGGCTAGCCGGATATCGATTCGTACCG
GGATGGGTAAAGTTTTTCGCGATCAACGTTTTTTAAAATATGTGCTTACTCTGACTGGCTATTTTATTTTATACGTACAA
GTTATGTTAATGTTTCCGATTGTCGTTAATGAGATAGCCGGCTCACCGACGGCTATTAAATGGATGTATGCCATTGAAGC
CATTATCTCTTTAACTTTACTTTATCCCATCGCCCGTTGGAGTGAAAAGCATTTTCGCCTCGAACAACGGTTAAGGACCG
G
>C1_Afrocimex_constrictus|C01_Afro_scaffolds_locus000148
GTCAGTGGCATGTTTAATAGTGCTTCATCCACCATCTTATTCAACAAAAATAGTCTGGATACAGATTATTTACCTTATGC
ATTTATTGCTCTACCTTATTTACTAATCTCTTTTGGCTATCATGGTAATGTGCCCGGCTTAGTGAAATATTATCATAAAG
AAAGTAAAGCAGTTGTTCTGAGTTTGTTATATGGCACTTTTATTGCTTTAGTCATTTATATCTTATGGCAATATGCCATT
CAAGGTAATATACCGCGCACTGCCTTTAAACAAATCATTACTGAAGGTGGTAATATTGACTCGCTATTAAAACAAATGGA
TCACAGCACTAATAACAATATTATAAAACAGTGTTTAAATCTGTTTTCTTATATGGCACTTGCTAGTTCATTTTTAGG
>C1_Afrocimex_constrictus|C01_Afro_scaffolds_locus000149
TGAATTATATTTGATTACGTTAGTAATGAATATAAGCATTATAGGACTATCTGTAAACTATCCCCTTTACTATCTTACAG
AACGGATGCTTTATGGCCATAAAATAGATCCTTGGCAAAGTTTTAAAAAAATACAAGCGACATTATTATTGGTACTTATT
ACTACTATAACTGCTTATATTATTATGATGTTTACGCCATTTCCTGAAATTTGCCAAATAGTATTTTTTTCTGCAGCAAG
TTTTATTGGTTCATATTTAACGGTTGTTTTTTGGTTTCCATGGTTAAGTAGTGGCATACCAATAAGAACAATACCCGCTA
AGACTTTCATGTTGCTCTGGTTTAGAGCTTGGCAACGATACAAAATGTTACGTATTGGATTACCACTTTTGGTTGGT
>C1_Afrocimex_constrictus|C01_Afro_scaffolds_locus000150
ATGCTAAAAAATAAATTATTCAATTGGATTATTACCTTATCTACTATTTTCATGCTTTGTGGTTGTTTTGAGACAGAGCA
AAAGAGTATTCAAGGGCAAACGATGGGAACTTACTATGTTGTTAAGTATGTTAGTGAATCATCTCATCCTTTTTGGGAAA
CATTGCGTGACGATATTGATAGCCGTTTAGAAGAAGTTAACAATCAAATGTCAACTTACCGCCCTAAATCTGAATTAAGC
CAATTTAATCAATTTCAACATGTAAATACGGCATTTCCTGTTTCGTTAGCCATGATGACAGTGATTAAAGAAGCGATTCA
TATTAATAAATTAACCAATGGTGCGCTCGATATTACTATCGGACCATTAGTTAATTTATGGGGATT
>C1_Afrocimex_constrictus|C01_Afro_scaffolds_locus000151
TTTCCCTTTAGCTGAAGTTAATGGCAAAAAAGGTAGCGTTATGCTGGTGGATGATTATGGTCACCATCCAACAGAAGTTA
ATGCTACTATTAAAGCAGCACAAGAAGGATGGCCAGATAAACGTATCGTGATGGTTTTTCAACCTCACAGATATACTCGC
ACGCGTGATTTATATGATGATTTTTCCAATATTTTAGAGCAGGTTGATGTATTGATAATGCTAGATGTCTATCCGGCAGG
AGAGGAGCCTATTCCTGGTGCAGATAGTCGCTCATTATGTCGGACAATTCGCAATCGAGGCAAATTGGATCCTATTTTTG
TCGCTGAACATGAGCAAATTAGCGAAACATTAGCACAAATTATCGAAGATAACGACCTGATACTTATACAGGGAGCTG
>C1_Afrocimex_constrictus|C01_Afro_scaffolds_locus000152
ATTAGAGAAAACACCAATGGGGGCAGGTGATGAAATCCAGTTAACTGACGCGATTGAAATGTTAATAGAAGGAGAACCTG
TTGAAGCCTATCATTTACAAGGTAAAAGCCATGATTGCGGTAATAAATTGGGTTACATGAAAGCATTTGTTGAATATGGT
ATGCAGCATGAATTTTTAGGTGATGAGTTTTCCGCGTGGGTAAAAAAATATCTTAG
>C1_Afrocimex_constrictus|C01_Afro_scaffolds_locus000153
ATGGTGATTATGTCGATGCAGTGACACGCGAGGGCTTCCGGATTGCCCACGATATTAGTTCCTATAGCTTTGTTGCGTTA
GCAAAAGCTTGTCGAAGTATGTTAAATCCTCATTCTGCCCTGGTTACCCTAAGTTATTTGGGCGCTGAGCGTGCGATCCC
TAACTATAATATTATGGGATTAGCAAAAGCTTCCCTTGAAGCAAATGTTCGTTATATGGCTAACGCAATGGGGCTTGAAG
CTATTCGCGTTAATGGCATTTCAGCCGGTCCAATCCGCACATTAGCGGCATCGGGCATAAAAGATTTTCGTAAAATGCTA
TCACATTGTGAATCAGTAACCCCCATTCGCCGTACGGTAACAACGGAAGATGTTGGCAATTGTGCTGCTTTCCTTTG
>C1_Afrocimex_constrictus|C01_Afro_scaffolds_locus000154
AATGAATGGCGAAGTTCGTCAATTTCTTCTCGTGCCGCCCAAAATACGTTGACCGATTTGTTATTCCTGGCGCTATTACA
AAAACGGGAGGTAAAAGCCCGTTCATTAATCATAAATGCCCGTTTAATGATCAACAAATTAGATGAATAG
>C1_Afrocimex_constrictus|C01_Afro_scaffolds_locus000155
TTATAACCACAATCGTAAATCTGAACTCAATAATTACCTAAAACAGCAAACTGAAACAAAATCGACATTAGAGGAAACCG
AAACCGAGTGGCTAGCACAGCAAGAAACTCTGGAAAATATGATAAAAGAGTTCGAATGTCAGGCATAA
>C1_Afrocimex_constrictus|C01_Afro_scaffolds_locus000156
ATGACAATAATGATAAAACAGCGGTTTGATATGCCGCTGAGTCTAAAATCAGTGACTGAATCGGGTGAGTTTTCCGGCTA
TGGTTCTGTTTTTGGTGTAAAAGATAGTTTTGATGACATCGTAATGCGAGGCGCATTTGAAACATCACTAACGCATTGGC
GACGTAAAAACAGTTTCCCTGCCCTACTTTGGCAGCACCGCATGGATGAACCGATAGGGGTCTATACCGAAATGTGGGAG
GATGAAAGAGGGTTATTTGTCAAAGG
>C1_Afrocimex_constrictus|C01_Afro_scaffolds_locus000157
ACCCCTTGCTATTGTTCGCCCCAATGATCATTTCACACTATTAGATAGTTTGGGAAAACGGGTTAGGTTTTTGCGACAAA
TACAACATGAATTGATGCTTAAGAACATCGAGCCTATTCAAAAACGAGTTGAACAGTACCAACCAGTAGAAAAATTTGAT
GGCATAATTAGCCGAGCATTTGCTTCATTACAGGATATGCTTTCATGGTGTCAACATCTTCCGAAGAAAAATGGAGGACA
GTTTTACGCACTTAAAGGTATCCTTTCTGCAAATGAAATATCAACTTTTTCTTCTAATTTTAAGATAAATAAAATTATTT
CGTTGGATGTACCAGAACTCGATGAACAGCGACATTTAGTGATTTTAGGATTCAACTAA
>C1_Afrocimex_constrictus|C01_Afro_scaffolds_locus000158
ACTCGATGCGCATAATGTAGCAGATTTGATGAAATGGGCGCACAGAATGGGATTCTAA
>C1_Afrocimex_constrictus|C01_Afro_scaffolds_locus000159
ACAGGGCCTGTGCCATTGGCTGATATATCGGAACGTCAAGGCATTTCTCTTTCTTATCTTGAGCAACTTTTTTCTCGACT
TCGCAAAAACGAACTGGTTTCCAGTGTTCGTGGCCCTGGCGGCGGATATCTATTAGGTCGGGAAGCGAAAAATATTTTTA
TCGCTCAAGTGATTTCTGCTGTTGATGAGTCTGTTGATGCCACTCGTTGTCAAGGAAGAAAAGAAGGATGTCAAGGTGGA
GAGCGTTGTTTGACCCATGCACTATGGCGTGATTTAAGTGACCGTATTACGGGTTTTCTTAGTAATATTAGCTTAGAAGA
ATTGGTCAATAATCAAGAAGTACAAGAAGTTGCTGGTCGTCAAGATAACGATAAACACCATATGAGAGCGA
>C1_Afrocimex_constrictus|C01_Afro_scaffolds_locus000160
ATGGCAACCCTCTATATACTATTAAACTGGGCTGTGCTTTTTCTGTACTGGTTAATGATTGCCACGGTTACTATACGCAT
TTTATTAAAACGCCGTCCGGTGACTTCTGCCCTAACCTGGCTATTGATTATTTACATCATCCCACTAGTTGGCGTTATTG
CTTATCTGGCTTTTGGTGAGTTACACCTTGGCAAGCGACGAGTAATTAAAGCAAAGAATATGTGGCCTTCAGTCGAAACC
TGGCTTGAAAAACTCAAACAATCTAAACATATTTTTTGCAAAAGCAATAGCCGAGTGGCAGAACCTTTATTTGAACTCTG
CGAAAAAAGAC
>C1_Afrocimex_constrictus|C01_Afro_scaffolds_locus000161
TTTTACCCGTGGTTAAAAATACTCCGGTATTAGCGGGTGTTAATGGTACCGACCCATTTTGCCAATTCGATACCTATCTT
GACTCTTTAAAAATAATGGGATTTGCCGGTATACAAAATTTTCCTACTGTTGGTTTGATCGATGGTAATTTCCGAGCTAA
CCTTGAAGAAACAGACATGGGATATGCGTTAGAAGTTGATGTGATCCGTCAAGCCCATAAAAAAGATTTATTAACAACGC
CTTACGTTTTTAGTGCCATCGATGCGAAAAACATGACAGAAGCTGGTGCTGATATTATCGTCACGCATATGGGATTAACA
ACAGGTGGTGATATTGGTGCCAAAACAACTCACACGTTAGTGGATTGCGTAAAACTGATTAACGATTGGG
>C1_Afrocimex_constrictus|C01_Afro_scaffolds_locus000162
ATGCCAAATAACATTAATCCGATGTTTAATAATAATAAATTTAAATTAGGCATTTTTTCTGTTAATTGTTCTGGTGGTTT
AGCCATGACAAAAGTAAAAGAAAGTTGGCTTAATTCATGGGAAAATAATCTTAAAATAGCCCAACTTGCTGATAAAGCAG
GTATAGAATTTTTATTACCGGTGGCTAGATGGTTAGGTTATGAAAGGGGATCGTCTTTTCATGCTAATGTATTAGAGCCA
ACAACATTGGCCTCTGCATTATTGGCATTGACAAAAAATATTGGCATATTTACCACCGTACATACTTCTTTTCATCATCC
TGTTGTT
>C1_Afrocimex_constrictus|C01_Afro_scaffolds_locus000163
ATGAATCTAGAGAATGCTTCAATAGAAATCCAAGTTGCCATTGATTTAATTTATATTCTAGAAATTAATCAAATAGAACC
CACTACCGCA
>C1_Afrocimex_constrictus|C01_Afro_scaffolds_locus000164
CCCAAACTTTAAGAGAACAAGAAAGTCAACATAGCCAAAAAGAAAAAACCATAGATCTTTACGAACGTTTAGTTCAACAT
CAAGATTATGAACGCCGCCTAATCGCAATGATAAATGATCGAGAGCAAAAATTAGATAAACAGCAGTCATACGTTGCTTG
CCAGAAGCTGCAACAAGAAATAGCTGCATTAACTGGAAGATTAGTGAGATGCCGTCAGGCTCTTTCACGCATAGAAAGGG
CAATTGAACGCTATGAAAATCAAAGTATTGAATAA
>C1_Afrocimex_constrictus|C01_Afro_scaffolds_locus000165
TCCCTTTATCGGTTTATTCGGTACGGTTTGGGGAATTATGAATAGCTTTATTGGTATAGCCCATTCTCAGACGACAAATT
TAGCAGTTGTTGCGCCTGGTATAGCAGAAGCTTTGTTAGCCACAGCAATAGGGCTGGTAGCTGCGATACCGGCGGT
>C1_Afrocimex_constrictus|C01_Afro_scaffolds_locus000166
ATGAAGATACCGAAAAAAATATTGATGGCAACGGGCGGTAGTGCGTTGTTTCTGGCATCAAGCATGATAACGCATTTCGA
AGGGTTGAGACTTAAGCCTTATTTGGACGGTGGCGGTGTGCTTTCTGTTTGCTACGGGCACACAGGTAACGATATTGAAC
GTAACCGGACTTACACACAAGAAGATTGTGATAAGTGGCTTGATGACGATTTGAAAGCGGTTAAACGGTATGTTGAC
>C1_Afrocimex_constrictus|C01_Afro_scaffolds_locus000167
ATGAAAAATTTTCTTTTTCCCCTTTTTGCAGTTTTATTATGGTCAATTAATGCAGTCGTAAGTAAAGCAGCTGCAAATGT
TATTGACCCTGCGGCTATTTCCTTTTATCGCTGGTTATTGGCGTTTTTATTACTTACCCCTTTTATGATCAAAGGGATAG
TTAAAAATCGCGCAGTAGTGATGCAATATGGCTGGAAACTTTTTATTTTAGGGGCCCGTGGCATGGTGCTCTACCAAAGT
TTGGCTTATTATGCTGCACACACGGTCAGCGCAACCGTTATGGGAGTATTAAATTCGGTTATTCC
>C1_Afrocimex_constrictus|C01_Afro_scaffolds_locus000168
ATGATTCGTCCATTAAGGTTATTTCCAACTTTAACAAATGATTTATATTCTGACAGATT
>C1_Afrocimex_constrictus|C01_Afro_scaffolds_locus000169
GATTAAACAGAAAAACGATTCAATTTGATGCGCCTAACGATACTTTTACAAAAAGAGAACTTGAAGTTATTTTCTGGGCT
CAACAACGACTCACGGTTAAAGAGATAGCTAAAAGATTAGAAATATCACCACGAACAGCTGAAGTCCACTTAAAAAATAT
TTATAGAAAGGCTGATGTACATAATGTCATTCATCTAATTGAATACTGCAAACACACAGGACTTGATCGATATATTCCTG
CTGACTTTATTCGCAAAGGAGTGCAATTAATAGATTAAAGA
>C1_Afrocimex_constrictus|C01_Afro_scaffolds_locus000170
ATAACCCAAAGCCTGAGCCGCCGAGGAAATTGTTGGGATAATAGCCCAATGGAGCGATTTTTCCGTAGTCTGAAGACCGA
A
>C1_Afrocimex_constrictus|C01_Afro_scaffolds_locus000171
CAGCTTTTTTCAACGGGTGTTCATGTGGGAATTGGCTTGTTAGTTTTCTTTTCATCTTGGCCGCCAAATAATCTGGTCAC
TTGGTTGATAGCAACCTTATTAATTGTGGCAAGTTGGGTAAGGAGTCAAAAAAATATAAGTCGTTGTAAAGGTAGTTTAG
CTTTACTTAATGGTAATAAGATACAGTGGAAGAAAAGTGAATGGCTGATTGTTAAAAAACCTTGGTTTTGCTTATTTGGT
ATAAAACTTACTCTTCGTTCATTGCAATGTAATAAGCGGATTCGGTTATGGATTGTTTCAGATAGTATGCCAGAAGAGGA
GTGGCGCAATTTAAATCAATTGTTGTTGCAGTACCCTGATATTTGA
>C1_Afrocimex_constrictus|C01_Afro_scaffolds_locus000172
TTATTAATCGCACTGAACAGATGCTAAAAAATTATCCCGATACCCAGTCAACACGCAATGCATTAAAATACATGGAAATA
GCCTATAATAAGTTAGGTTTAACACAGGAAAAAAATAAGGTTGCAGAATTGATTGCAGCTAACCATGCCTA
>C1_Afrocimex_constrictus|C01_Afro_scaffolds_locus000173
TTCTGGTACCATTTCGCGATCTTGTTCGAAGCGTTATTCATTTTAACCGCTGTCGATGCTGGAACAAGAGCTGCACGCTT
TATGTTGCAAGATTTATTAGGTGTTATATCACCACCGCTAAAAAGAACCGATTCATTACTTGCCAATGTTATTGCCAC
>C1_Afrocimex_constrictus|C01_Afro_scaffolds_locus000174
GTATGCCTCGGGCTGGCTACTTAGCAACGTTTGGCAAGGCTTAAGATAACAGTATCGTCTTGGCGTTTGCCTGTTGCGGT
GAGT
>C1_Afrocimex_constrictus|C01_Afro_scaffolds_locus000175
GTAGACGGAAGGACGGTGTTAGGATTTGATTAAAGTTGTCCGTAATGATGCTGA
>C5_Primicimex_cavernis|C05_PrimCa_scaffolds_locus000001
TATCTACACCTATTTATTATCGTTTAAAAATTTTATTAAATCTTATGTAATTTTCCAATCATATGATGTTAAAACAAATT
TTTTACCTGATCGTTTTGTTAAAGGTAGTTGTTCTAAATGTAA
>C5_Primicimex_cavernis|C05_PrimCa_scaffolds_locus000002
ATTCTGATTTATTCAACAAAGCCCCAACTCAC
>C5_Primicimex_cavernis|C05_PrimCa_scaffolds_locus000003
TTAATGTGAGTTGGGGCTTTGTTGAATAAATCAGAATTAGCCGACAGGATGGCTCTCTACTACACCTGTTATCCGATCCT
GA
>C5_Primicimex_cavernis|C05_PrimCa_scaffolds_locus000004
TATAAATTCATAAATCAAAAATGATTATTAGTGTATTTTCTGCTTATTCTGGAACACTAGATTGGGGGAGAATGCGAAAA
CTTGCCGATTATATTGATGCTTATTTATTTGTTGATATGGCGCATGTTGCTGGATTAGATGCTGCTGGTATTTATTCAAA
TCCGATTTATTATGCCGATGTTGTTATTATTACT
>C5_Primicimex_cavernis|C05_PrimCa_scaffolds_locus000005
CGAGGCTTTGTTGAATAAATCAGAATTAGCCGACAGGATGGCTCTCTACTACACCTGTTATCCGATCCTGA
>C5_Primicimex_cavernis|C05_PrimCa_scaffolds_locus000006
ATCCTGTCGGCTAATTCTGATTTATTCAACAAAGCCACGTGAACTGATAAA
>C5_Primicimex_cavernis|C05_PrimCa_scaffolds_locus000007
ATCCTGTCGGCTAATTCTGATTTATTCAACAAAGCCGCAAAA
>C5_Primicimex_cavernis|C05_PrimCa_scaffolds_locus000008
TTGCGGCTTTGTTGAATAAATCAGAATTAGCCGACAGGATGGCTCTCTACTACACCTGTTATCCGATCCTGA
>C5_Primicimex_cavernis|C05_PrimCa_scaffolds_locus000009
GTTTCGGCTTTGTTGAATAAATCAGAATTAGCCGACAGGATGGCTCTCTACTACACCTGTTATCCGATCCTGA
>C5_Primicimex_cavernis|C05_PrimCa_scaffolds_locus000010
GTTTCGGCTTTGTTGAATAAATCAGAATTAGCCGACAGGATGGCTCTCTACTACACCTGTTATCCGATCCTGA
>C5_Primicimex_cavernis|C05_PrimCa_scaffolds_locus000011
ACAGGGCTTTGTTGAATAAATCAGAATTAGCCGACAGGATGGCTCTCTACTACACCTGTTATCCGATCCTGA
>C5_Primicimex_cavernis|C05_PrimCa_scaffolds_locus000012
GATGTGGAAAACGATAAGTTTGGTCGTTTCCGCCGTGGTTTACCACCAAAAACAAAGGGTGACTATGCCTTTATTTCGCA
CATGATCGAAACACTAAAACCGAATACTGGGCGTATGGGAGTTGTGGTGCCGCACGGCGTGCTATTTCGTGGTTCCAGCG
AAGGGAAAATTCGCCAAAAGCTGATTGATGAAAACCTGCTGGATGCGGTAATCGGTCTGCCGGAAAAGCTGTTTTTTGGT
ACAGGTATCCCCGCTGCCATTCTAATTTTCAAAAAGCAAAAGGTTGACGATAAAGTGCTGTTTATCGATGCCAGTCGTGA
GTATGAATCGGGTAAAAACCAGAATCGTCTTAGTATAGATAATATTACCAAAATCGTTAAAACCTATCGTGACGGCGAAA
ATGTCGATAAATACGCCTATCTAGCCAGTCTGCAACAGATCCG
>C5_Primicimex_cavernis|C05_PrimCa_scaffolds_locus000013
TTACTACAGCGATATGGCTGTTACCACTGTCCTGATGATGAAGCGTGTGTTTAACCTGTCGCTCCGGGCATTACAGGGCT
TCGTTGATTCGATTTTTAAACTCATGTCTTTGCCGCTGTGCTGTCCGGACTACTCGCTGGTCAGCAGACGAGCAAAGAGC
GTCAACATCAGCATAAAAACGCCAACGCGTGGTGAAATCTCGCATCTGGTCATCGACAGTACCGGTCTGAAGGTCTTTGG
CGAAGGTGAATGGAAAGTCAGGCAGCATGGGGCTGACAAACGAAGAGTGTGGCGCAAGCTTCATCTGGCAATAGACAGTG
CGACGCATGAGATTATCTGTGCCGACTTATCGCTCAGCGGAACGACAGATGCGCAGGCACTGCCGGGCCTGATTAACCAA
ACCCAGCGGAAAATCAGGGAAATGTCAGCAGACGGTG
>C5_Primicimex_cavernis|C05_PrimCa_scaffolds_locus000014
AAAGTGATGTACTACCGGCAGGTAAAAAAACTCAGCATCCGCGAAACGGCAGACGCGACAGGCTACAGTACTTCCCAGGT
TTGTCGCATTC
>C5_Primicimex_cavernis|C05_PrimCa_scaffolds_locus000015
GACATTTATACTTGGCAGCAACAGAGTTGGCATCTTGGTGCCGATGGATTATCGGCTACTAAGGCACGCGAGCAACTGCC
TTATCATGTCGTTGCTTATGATTTTGGTGTTAAACGAAATATTTTACGTTTACTCGTTGATCGTGGCTGCTATTTGACGG
TTGTGCCAGCAACAACAGCGGCTGATGAAGTATTAAAAATGGCACCTGATGGCATTTTTCTTTCTAATGGTCCGGGTGAT
CCAGCAGCCTGTGATTATGCAATTAAAGCAATTAAACAGTTTTTATCAACAGAAATACCTATTTTTGGTATTTGCTTAGG
TCATCAATTACTGGCATTAGCCAGTGGGGCTGATACTGTTAAAATGAAATTTGGCCACCATGGTGGTAACCATCCAGTAA
AAGATTTAGTTAATAATCGCGTTATGA
>C5_Primicimex_cavernis|C05_PrimCa_scaffolds_locus000016
CTGTCGGCTAATTCTGATTTATTCAACAAAGCCCGTCTC
>C5_Primicimex_cavernis|C05_PrimCa_scaffolds_locus000017
AGCCATGGCGATGGTCAAAGCGCTGAACCGTATGACGTTGTTGGGTATGCCACACAGCGTCAGGATCGGATAA
>C5_Primicimex_cavernis|C05_PrimCa_scaffolds_locus000018
GTGGGCTTTGTTGAATAAATCAGAATTAGCCGACAGGATGGCTCTCTACTACACCTGTTATCCGATCCTGA
>C5_Primicimex_cavernis|C05_PrimCa_scaffolds_locus000019
TATAATAAGTTTATTTTTTAAAATAAATTATACAA
>C5_Primicimex_cavernis|C05_PrimCa_scaffolds_locus000020
ATCCTGTCGGCTAATTCTGATTTATTCAACAAAGCCTGAAAAA
>C5_Primicimex_cavernis|C05_PrimCa_scaffolds_locus000021
CAGGCTTTGTTGAATAAATCAGAATTAGCCGACAGGATGGCTCTCTACTACACCTGTTATCCGATCCTGA
>C5_Primicimex_cavernis|C05_PrimCa_scaffolds_locus000022
ATCCTGTCGGCTAATTCTGATTTATTCAACAAAGCCCATT
>C5_Primicimex_cavernis|C05_PrimCa_scaffolds_locus000023
TCCTGTAATTTTAGCATTAATTGGAATTTGGTATAATATTTTTTTTTTATTTTGAAACTGAAACTATTCTTCCTTATGAT
CAATATT
>C5_Primicimex_cavernis|C05_PrimCa_scaffolds_locus000024
TTCTGGGCTTTGTTGAATAAATCAGAATTAGCCGACAGGATGGCTCTCTACTACACCTGTTATCCGATCCTGA
>C5_Primicimex_cavernis|C05_PrimCa_scaffolds_locus000025
ATCCTGTCGGCTAATTCTGATTTATTCAACAAAGCCCAGAATAAGCAAAAAAC
>C5_Primicimex_cavernis|C05_PrimCa_scaffolds_locus000026
ATAACAGGTGTAGTAGAGAGCCATCCTGTCGGCTAATTCTGATTTATTCAACAAAGCCAG
>C5_Primicimex_cavernis|C05_PrimCa_scaffolds_locus000027
CAAAATATAGCGTTTAATGATCAATTTAGAAGTAGATTATGATCTTTCTGATGTTACATTTGTTGTTACTTCAAATTCAA
TTAATATTCCAGCGTCTTTATTAGATAGAATGGAAATTATTAGAATTTCTGGATATACAGATGATGAAAAATTAAACGTT
CGTCAACATTTATTTACTAAACAATTAAAACGTAATGCTTTAAAAAGAGATGAATTAACTATAGAAGATAATGCTATATT
AGATATTATACTAGATAAGCAGGACTACAAAATCTTGAAAGAGAACTATCCAAATTATGTCGTAAAATTGTAAA
>C5_Primicimex_cavernis|C05_PrimCa_scaffolds_locus000028
ATAACAGGTGTAGTAGAGAGCCATCCTGTCGGCTAATTCTGATTTATTCAACAAAGCCCCC
>C5_Primicimex_cavernis|C05_PrimCa_scaffolds_locus000029
ATCCTGTCGGCTAATTCTGATTTATTCAACAAAGCCAAAAA
>C5_Primicimex_cavernis|C05_PrimCa_scaffolds_locus000030
GCCATGTTCCGCATAAAAACTTTGCTGGGTGGTCATCTGAGCTTGCGTGACTATGAGGCTCAGGTAGGTGAAGCCATGGC
GATGGTCAAAGCGCTGAACCGTATGACGTTGTTGGGTATGCCACACAGCGTCAGGATCGGATAACAGGTGTAGTAGAGAG
CCATCCTGTCGGCTAA
>C5_Primicimex_cavernis|C05_PrimCa_scaffolds_locus000031
GTTGAGGCTTTGTTGAATAAATCAGAATTAGCCGACAGGATGGCTCTCTACTACACCTGTTATCCGATCCTGA
>C5_Primicimex_cavernis|C05_PrimCa_scaffolds_locus000032
ACAAGTACCATGAACGTAACCATGCGGTGGCGAATCAGCGTCTGAGTGGGAGTAATGATATGTGGAAAAAGAAAGTGGGT
TATCACCGGCGTTCAGTGACAGAAACAGCGATGTTCCGCATAAAAACTTTGCTGGGTGGTCATCTGAGCTTGCGTGACTA
TGAGGCTCAGGTAGGTGAAGCCATGGCGATGGTCAAAGCGCTGAACCGTATGACGTTGTTGGGTAT
>C5_Primicimex_cavernis|C05_PrimCa_scaffolds_locus000033
ATTCTGATTTATTCAACAAAGCCGGCATTTTG
>C5_Primicimex_cavernis|C05_PrimCa_scaffolds_locus000034
AGGGGCTTTGTTGAATAAATCAGAATTAGCCGACAGGATGGCTCTCTACTACACCTGTTATCCGATCCTGA
>C5_Primicimex_cavernis|C05_PrimCa_scaffolds_locus000035
ATAACAGGTGTAGTAGAGAGCCATCCTGTCGGCTAATTCTGATTTATTCAACAAAGCCCCTCAAAA
>C5_Primicimex_cavernis|C05_PrimCa_scaffolds_locus000036
CTGTCGGCTAATTCTGATTTATTCAACAAAGCCCAT
>C5_Primicimex_cavernis|C05_PrimCa_scaffolds_locus000037
TCAATCGTTTATGGGCTTTGTTGAATAAATCAGAATTAGCCGACAGGATGGCTCTCTACTACACCTGTTATCCGATCCTG
A
>C5_Primicimex_cavernis|C05_PrimCa_scaffolds_locus000038
TTTGATCGTAAACATATTTGGCATCCTTATACTTCTATGACACGACCATTATATAATTATCATATAATATCTGATAAAGG
ATTTTAATTAATTCTAAATAATTATAAACGTATATGAGATGGAATGTCTTCTTGGTGGGCAGCAATCCAAGAATATAATC
ATCCATTTATTAATCAAGCAATGATAGATCAAACTTATAAAATGTCACATGTTATAGTTC
>C5_Primicimex_cavernis|C05_PrimCa_scaffolds_locus000039
TGAAGAAGGAGAAATTTTATTCGAAAATTGTTTTTTCCAGCAGATTGTTATGGTCTCTCTGCAGTTGGGGAAATGAAGTT
GAATCAATCTTTACTTCGAAAAAAAGCGGAAAGCCCCGTTATTCTTAATGGATATAATATTATTGATATAGTTAAAAAGC
TCATTGACATTCATAACGTCAAAGGTGAAGTTGATGATATTGATCATCTTGGAAATCGTCGTATCCGGTGCGTTGGAGAA
ACGGTTGAAAATCAATTCCGAATTGGTCTATTGATAGTAGAGCGTGCTGTGAAAGAACGTTTACAACTTGGTGACTTAGA
TACACAAATTTCTGCAACAGTAAAAGAATCTTTTTGATCTAGCCAGTTATTACAGTTTAAGAATGAAAATAATCCTTTAT
CAGAAATTACTCATAAACGTCGTATTTCTGGTTTAGATCATCGCTGACTTACTCGTCAACGTGTTGGTTTTGAAGTAAGA
GGTGGACATCGTACCCATTATGAACGTGTCTGCCCGATTGAAACTCCGGAAGGACCTAATATCGGTCTTATTATTGACTC
TTTATCAATATACGCACGAACTAATATGGATTTTTATAAACTCCTTATCGTATAGTAAAAAATGGAAT
>C5_Primicimex_cavernis|C05_PrimCa_scaffolds_locus000040
ATAACAGGTGTAGTAGAGAGCCATCCTGTCGGCTAATTCTGATTTATTCAACAAAGCCCACCA
>C5_Primicimex_cavernis|C05_PrimCa_scaffolds_locus000041
GTGGGCTTTGTTGAATAAATCAGAATTAGCCGACAGGATGGCTCTCTACTACACCTGTTATCCGATCCTGA
>C5_Primicimex_cavernis|C05_PrimCa_scaffolds_locus000042
CAACAAAGGGCTTTGTTGAATAAATCAGAATTAGCCGACAGGATGGCTCTCTACTACACCTGTTATCCGATCCTGA
>C5_Primicimex_cavernis|C05_PrimCa_scaffolds_locus000043
ATAACAGGTGTAGTAGAGAGCCATCCTGTCGGCTAATTCTGATTTATTCAACAAAGCCGCGCG
>C5_Primicimex_cavernis|C05_PrimCa_scaffolds_locus000044
ATTCTGATTTATTCAACAAAGCCCGCTA
>C5_Primicimex_cavernis|C05_PrimCa_scaffolds_locus000045
AAAACGGCTTTGTTGAATAAATCAGAATTAGCCGACAGGATGGCTCTCTACTACACCTGTTATCCGATCCTGA
>C5_Primicimex_cavernis|C05_PrimCa_scaffolds_locus000046
ATAACAGGTGTAGTAGAGAGCCATCCTGTCGGCTAATTCTGATTTATTCAACAAAGCCGTTTTA
>C5_Primicimex_cavernis|C05_PrimCa_scaffolds_locus000047
AAACCAGGCTTTGTTGAATAAATCAGAATTAGCCGACAGGATGGCTCTCTACTACACCTGTTATCCGATCCTGA
>C5_Primicimex_cavernis|C05_PrimCa_scaffolds_locus000048
ATAACAGGTGTAGTAGAGAGCCATCCTGTCGGCTAATTCTGATTTATTCAACAAAGCCATTT
>C5_Primicimex_cavernis|C05_PrimCa_scaffolds_locus000049
ATAACAGGTGTAGTAGAGAGCCATCCTGTCGGCTAATTCTGATTTATTCAACAAAGCCACCG
>C5_Primicimex_cavernis|C05_PrimCa_scaffolds_locus000050
TGAAGATAATTTAGATTATCATATTACTACATATCATCATGCTCGTGAAGCAGAAGATGAAAATGAT
>C5_Primicimex_cavernis|C05_PrimCa_scaffolds_locus000051
ATCCTGTCGGCTAATTCTGATTTATTCAACAAAGCCCAAAAA
>C5_Primicimex_cavernis|C05_PrimCa_scaffolds_locus000052
CAGCCGTTTTTGGGCTTTGTTGAATAAATCAGAATTAGCCGACAGGATGGCTCTCTACTACACCTGTTATCCGATCCTGA
>C5_Primicimex_cavernis|C05_PrimCa_scaffolds_locus000053
ATCCTGTCGGCTAATTCTGATTTATTCAACAAAGCCCCATAAATGAATAA
>C5_Primicimex_cavernis|C05_PrimCa_scaffolds_locus000054
ATTCATTTATGGGGCTTTGTTGAATAAATCAGAATTAGCCGACAGGATGGCTCTCTACTACACCTGTTATCCGATCCTGA
>C5_Primicimex_cavernis|C05_PrimCa_scaffolds_locus000055
TACGGCTTTGTTGAATAAATCAGAATTAGCCGACAGGATGGCTCTCTACTACACCTGTTATCCGATCCTGA
>C5_Primicimex_cavernis|C05_PrimCa_scaffolds_locus000056
ATCCTGTCGGCTAATTCTGATTTATTCAACAAAGCCGTACTGGA
>C5_Primicimex_cavernis|C05_PrimCa_scaffolds_locus000057
ATGGCAAAGCAAAAGTTTAAAATCACCAACTGGCCCGCGTACAACAAAGCACTCAGACGACGCGGCTCCCTGACGGTCTG
GCTTGATGAGTCGGCCATCGCTG
>C5_Primicimex_cavernis|C05_PrimCa_scaffolds_locus000058
TTTTAAACTCATGTCTTTGCCGCTGTGCTGTCCGGACTACTCGCTGGTCAGCAGACGAGCAAAGAGCGTCAACATCAGCA
TAAAAACGCCAACGCGTGGTGAAATCTCGCATCTGGTCATCGACAGGACCGGTCTGAAGGTCTTTGGCGAAGGTGAATGG
AAAGTCAGGCAGCATGGGGCTGACAAACGAAGAGTGTGGCGCAAGCTTCATCTGGCAATAGACAGT
>C5_Primicimex_cavernis|C05_PrimCa_scaffolds_locus000059
TCATTACTACAGCGATATGGCTGTTACCACTGTCCTGATGATGAAGCGTGTGTTTAACCTGTCGCTCCGGGCATTACAGG
GCTTCGTTGATTCGATTTTTAAACTCATGTCTTTGCCGCTGTGCTGTCCG
>C5_Primicimex_cavernis|C05_PrimCa_scaffolds_locus000060
ATCCTGTCGGCTAATTCTGATTTATTCAACAAAGCCGTACTGGA
>C5_Primicimex_cavernis|C05_PrimCa_scaffolds_locus000061
TACGGCTTTGTTGAATAAATCAGAATTAGCCGACAGGATGGCTCTCTACTACACCTGTTATCCGATCCTGA
>C5_Primicimex_cavernis|C05_PrimCa_scaffolds_locus000062
GGTAGGTGAAGCCATGGCGATGGTCAAAGCGCTGAACCGTATGACGTTGTTGGGTATGCCACACAGCGTCAGGATCGGAT
AA
>C5_Primicimex_cavernis|C05_PrimCa_scaffolds_locus000063
AATAGGCTTTGTTGAATAAATCAGAATTAGCCGACAGGATGGCTCTCTACTACACCTGTTATCCGATCCTGA
>C5_Primicimex_cavernis|C05_PrimCa_scaffolds_locus000064
ACGAGGCTTTGTTGAATAAATCAGAATTAGCCGACAGGATGGCTCTCTACTACACCTGTTATCCGATCCTGA
>C5_Primicimex_cavernis|C05_PrimCa_scaffolds_locus000065
TCGGCTTTGTTGAATAAATCAGAATTAGCCGACAGGATGGCTCTCTACTACACCTGTTATCCGATCCTGA
>C5_Primicimex_cavernis|C05_PrimCa_scaffolds_locus000066
ATCCTGTCGGCTAATTCTGATTTATTCAACAAAGCCGA
>C5_Primicimex_cavernis|C05_PrimCa_scaffolds_locus000067
ATAACAGGTGTAGTAGAGAGCCATCCTGTCGGCTAATTCTGATTTATTCAACAAAGCCCCC
>C5_Primicimex_cavernis|C05_PrimCa_scaffolds_locus000068
TTTTAAACTCATGTCTTTGCCGCTGTGCTGTCCGGACTACTCGCTGGTCAGCAGACGAGCAAAGAGCGTCAACATCAGCA
TAAAAACGCCAACGCGTGGTGAAATCTCGCATCTGGTCATCGACAG
>C5_Primicimex_cavernis|C05_PrimCa_scaffolds_locus000069
ATAACAGGTGTAGTAGAGAGCCATCCTGTCGGCTAATTCTGATTTATTCAACAAAGCCAG
>C5_Primicimex_cavernis|C05_PrimCa_scaffolds_locus000070
TGTGCCACTGGCTTTGTTGAATAAATCAGAATTAGCCGACAGGATGGCTCTCTACTACACCTGTTATCCGATCCTGA
>C5_Primicimex_cavernis|C05_PrimCa_scaffolds_locus000071
ACGAAAATGGGCTTTGTTGAATAAATCAGAATTAGCCGACAGGATGGCTCTCTACTACACCTGTTATCCGATCCTGA
>C5_Primicimex_cavernis|C05_PrimCa_scaffolds_locus000072
ATCCTGTCGGCTAATTCTGATTTATTCAACAAAGCCCATTT
>C5_Primicimex_cavernis|C05_PrimCa_scaffolds_locus000073
ATGGCAAAGCAAAAGTTTAAAATCACCAACTGGCCCGCGTACAACAAAGCACTCAGACGACGCGGCTCCCTGACGGTCTG
GCTTGATGAGTCGGCCATCGCTGCATGG
>C5_Primicimex_cavernis|C05_PrimCa_scaffolds_locus000074
AAAAGCGGCTTTGTTGAATAAATCAGAATTAGCCGACAGGATGGCTCTCTACTACACCTGTTATCCGATCCTGA
>C5_Primicimex_cavernis|C05_PrimCa_scaffolds_locus000075
ATCCTGTCGGCTAATTCTGATTTATTCAACAAAGCCTCAAA
>C5_Primicimex_cavernis|C05_PrimCa_scaffolds_locus000076
ATAACAGGTGTAGTAGAGAGCCATCCTGTCGGCTAATTCTGATTTATTCAACAAAGCCTTGGCGCGACG
>C5_Primicimex_cavernis|C05_PrimCa_scaffolds_locus000077
ATAACAGGTGTAGTAGAGAGCCATCCTGTCGGCTAATTCTGATTTATTCAACAAAGCCATT
>C5_Primicimex_cavernis|C05_PrimCa_scaffolds_locus000078
CTGTCGCTCCGGGCATTACAGGGCTTCGTTGATTCGATTTTTAAACTCATGTCTTTGCCGCTGTGCTGTCCGGACTACTC
GCTGGTCAGCAGACGAGCAAAGAGCGTCAACATCAGCATAAAAACG
>C5_Primicimex_cavernis|C05_PrimCa_scaffolds_locus000079
AACGATAGATTAAGTGCACTAGTAGAAATTTATAGAATGATGCGTGCTTGTGAGCCACCAACTCGTGAAGCGGCACAAAA
TTTATTTGACGATTCATTTTTTTCATCAGATCGTTATGATCTTTCTGCAGTTGGAAGAATGAAATTTAATGGTTCTTACT
TAAAAAAAAAAATAGAAGGTCCAATTATTCTTGATGAAAATTATATTGATGTAATTAAAAAGCTTATTGAAATACTTAAC
AGAAAAGGTGAAGTTGACAATATTGATCATCTTGAAAATCATAGTATTTGTTCTGTAGGTGAAATAGCTGAAAATCAATT
TCGCATTGGTCGATTAGGGGTAGAACGTGCAGTGAAAGAACGTTAATCATTTGGTGATTTAGATACGCTTATGCCACAAG
ACAGAATAAACGTTAACCTGTAATTTCTGCAGCAGTAAAAGAATTTTTTGGATCTAGCCAACTCACAGTTTATGGATCAA
AATAATTTTTCATCAGAAATTACCCATAAACGTCGTATTTCTGCTTCTGGTGGGCTTACTCATGAATGGGCTGGTTTTGA
AGTAAGATGTGTACATCCTACACATTATGGTCGTGTTTGTCCAATTGAAACTCCTGAAGGACCAAACCTTATAAACTCTT
TAGTATATGCATATATGGTTATGGTTTTTTAGATTCTACTTATAGACTTGTAAAAAATAGAATAGTTACTAAAGAAATAC
ATTATTTATCAGCAGGTAAGAAGAAGAAGGTAATTTTATTATTGCACAAGCTAATGCT
>C5_Primicimex_cavernis|C05_PrimCa_scaffolds_locus000080
TATGTGGAAAAAGAAAGTGGGTTATCACCGGCGTTCAGTGGCAGAAACAGCGATGTTCCGCATAAAAACTTTGCTGGGTG
GTCATCTGAGCTTGCGTGACTATGAGGCTCAGGTAGGTGAAGCCATAGCGATGGTCAAAGCGCTGAACCGTATGACGTTG
TTGGGTATGCCACACAGCGTCAGGATCGGATAACAGGTGTAGTAGAGAGCCATCCTGTCGGCTAA
>C5_Primicimex_cavernis|C05_PrimCa_scaffolds_locus000081
CATCAGCATAAAAACGCCAACGCGTGGTGAAATCTCGCATCTGGTCATCGACAGTACCGGTCTGAAGGTCTTTGGCGAAG
GTGAATGGAAAGTCAGGCAGCATGGGGCTGACAAACGAAGAGTG
>C5_Primicimex_cavernis|C05_PrimCa_scaffolds_locus000082
ATCCTGTCGGCTAATTCTGATTTATTCAACAAAGCCGA
>C5_Primicimex_cavernis|C05_PrimCa_scaffolds_locus000083
TCGGCTTTGTTGAATAAATCAGAATTAGCCGACAGGATGGCTCTCTACTACACCTGTTATCCGATCCTGA
>C5_Primicimex_cavernis|C05_PrimCa_scaffolds_locus000084
ATCGGCTTTGTTGAATAAATCAGAATTAGCCGACAGGATGGCTCTCTACTACACCTGTTATCCGATCCTGA
>C5_Primicimex_cavernis|C05_PrimCa_scaffolds_locus000085
ATCCTGTCGGCTAATTCTGATTTATTCAACAAAGCCGAT
>C5_Primicimex_cavernis|C05_PrimCa_scaffolds_locus000086
ATAACAGGTGTAGTAGAGAGCCATCCTGTCGGCTAATTCTGATTTATTCAACAAAGCCGTTTT
>C5_Primicimex_cavernis|C05_PrimCa_scaffolds_locus000087
TGTCGCTCCGGGCATTACAGGGCTTCGTTGATTCGATTTTTAAACTCATGTCTTTGCCGCTGTGCTGTCCGGACTACTCG
CTGGTCAGCAGACGAGCAAAGAGCGTCAACATCAGCATAAAAACG
>C5_Primicimex_cavernis|C05_PrimCa_scaffolds_locus000088
CATCAGCATAAAAACGCCAACGCGTGGTGAAATCTCGCATCTGGTCATCGACAGTACCGGTCTGAAGGTCTTTGGCGAAG
GTGAATGGAAAGTCAGGCAGCATGGGGCTGACAAACGAAGAGTG
>C5_Primicimex_cavernis|C05_PrimCa_scaffolds_locus000089
TGATAGAGCACCAGAGCCGCCCGGAAAAGCTGATGGCGTTTCGCCTGATGCGCTATGCGGTGGCGGCGATGCA
>C5_Primicimex_cavernis|C05_PrimCa_scaffolds_locus000090
GAAAGTGGGTTATCACCGGCGTTCAGTGGCAGAAACAGCGATGTTCCGCATAAAAACTTTGCTGGGTGGTCATCTGAGCT
TGCGTGACTATGAGGCTCAGGTAGGTGAAGCCATGGCGATGGTCAACGCGCTGAACCGTATGACGTTGTTGGGTATGCCA
CACAGCGTCAGGATCGGATAACAGGTGTAGTAGAGAGCCATCCTGTCGGCTAA
>C5_Primicimex_cavernis|C05_PrimCa_scaffolds_locus000091
ATAACAGGTGTAGTAGAGAGCCATCCTGTCGGCTAATTCTGATTTATTCAACAAAGCCCCGCGACG
>C5_Primicimex_cavernis|C05_PrimCa_scaffolds_locus000092
CATAAAAACGCCAACGCGTGGTGAAATCTCGCATCTGGTCATCGACAGTACCGGTCTGAAGGTCTTTGGCGAAGGTGAAT
GGAAAGTCAGGCAGCATGGGGCTGACAAACGA
>C5_Primicimex_cavernis|C05_PrimCa_scaffolds_locus000093
CATAAAAACGCCAACGCGTGGTGAAATCTCGCATCTGGTCATCGACAGTACCGGTCTGAAGGTCTTTGGCGAAGGTGAAT
GGAAAGTCAGGCAGCATGGGGCTGACA
>C5_Primicimex_cavernis|C05_PrimCa_scaffolds_locus000094
CATAAAAACGCCAACGCGTGGTGAAATCTCGCATCTGGTCATCGACAGTACCGGTCTGAAGGTCTTTGGCGAAGGTGAAT
GGAAAGTCAGGCAGCATGGGGCTGACAAACGA
>C5_Primicimex_cavernis|C05_PrimCa_scaffolds_locus000095
TTTATGGGCTTTGTTGAATAAATCAGAATTAGCCGACAGGATGGCTCTCTACTACACCTGTTATCCGATCCTGA
>C5_Primicimex_cavernis|C05_PrimCa_scaffolds_locus000096
ATCCTGTCGGCTAATTCTGATTTATTCAACAAAGCCGCAAAA
>C5_Primicimex_cavernis|C05_PrimCa_scaffolds_locus000097
TTGCGGCTTTGTTGAATAAATCAGAATTAGCCGACAGGATGGCTCTCTACTACACCTGTTATCCGATCCTGA
>C5_Primicimex_cavernis|C05_PrimCa_scaffolds_locus000098
AGGGCTTCGTTGATTCGATTTTTAAACTCATGTCT
>C5_Primicimex_cavernis|C05_PrimCa_scaffolds_locus000099
TATTATTATAATAAGTTTATTTTTTAAAATAAA
>C5_Primicimex_cavernis|C05_PrimCa_scaffolds_locus000100
AGGGGCTTTGTTGAATAAATCAGAATTAGCCGACAGGATGGCTCTCTACTACACCTGTTATCCGATCCTGA
>C5_Primicimex_cavernis|C05_PrimCa_scaffolds_locus000101
ATAACAGGTGTAGTAGAGAGCCATCCTGTCGGCTAATTCTGATTTATTCAACAAAGCCACGCG
>C5_Primicimex_cavernis|C05_PrimCa_scaffolds_locus000102
AACAGCGATGTTCCGCATAAAAACTTTGCTGGGTGGTCATCTGAGCTTGCGTGACTATGAGGCTCAGGTAGGTGAAGCCA
TGGCGATGGTCAAAGCGCTGAACCGTATGACGTTGTTGGGTATGCCGCACAGCGTCAGGATCGGATAACAGGTGTAGTAG
AGAGCCATCCTGTCGGCTAA
>C5_Primicimex_cavernis|C05_PrimCa_scaffolds_locus000103
ATCCTGTCGGCTAATTCTGATTTATTCAACAAAGCCGCCTGAAAGTATTAAACCTGTC
>C5_Primicimex_cavernis|C05_PrimCa_scaffolds_locus000104
ATGGCAAAGCAAAAGTTTAAAATCACCAACTGGCCCGCGTACAACAAAGCACTCAGACGACGCGGCTCCCTGACGGTCTG
GCTTGATGAGTCGGCCATCGCTGCATGG
>C5_Primicimex_cavernis|C05_PrimCa_scaffolds_locus000105
AAGATAACCACGGCTTTGTTGAATAAATCAGAATTAGCCGACAGGATGGCTCTCTACTACACCTGTTATCCGATCCTGA
>C5_Primicimex_cavernis|C05_PrimCa_scaffolds_locus000106
GAAACACAATTAACTCCTGAAGAAAAATTTTACAATTTTTGGTGAAAAAGCGTCTGATGTAAGATTCTTTACGTGTACCA
AATGGGGTTTCTGGTACCGATGTGCAAGTACTTACTCGTGACGGAGTGGAAAAAGATAAACGTGCATTAGAAATTGAAGA
TATGCAACTAAATAAAGCTAAAGTAGACCTAACTGAAAAACCAAAAATTTTTAAATCTAGTATATTTTCTCGTAGTTATG
ATTTATTTATTGTAAGTGGTTTTAACAAAATATATTTATCTAATTTAATCCAAGATAAATGATTAGAAATAAGATTATAT
CGTGACATAAAACAAGAAGAATTATATCAATTAATAAAACAATATGATGGACTAAAAATACTTTTTGAAAAAAAAAGCAT
TAGACGTTAAACGTCGGCAAATTACTCAAAGTGATGATTTAGCACCAGGTACATTAAAAATCCTTATGGTATATTTAGCA
GTAAAAAAACAAACAAAAACAAACCAGGTGACAAAATATCAAGTCACCATAGTAATAAAAATGTAATTTTAAAAATAAAT
CCAATTGAAGATATGCCGTATGGTGACAATGCAGTTCCTGAAAATATTGTGCTTAATCCTTTAAGCGTTCCATCACGATT
GGACAATTTCTTGAAAACACATTTAGGACTGGCAGCAAAAGGTATTGGAAATAAAATTAATTAAATGCCACAACAGCATC
AAAAAATCAATAAAATAAGACAGTTTATTAAAACAGCTTACGATTTAAGAGATAACACTCGTCAACAAGTTGATTTAAAT
AGTTTTTCTGATAATCTAAAAAATGGAATGCCAATTGCTTCTTCAGTATTTGATGGAGCAAA
>C5_Primicimex_cavernis|C05_PrimCa_scaffolds_locus000107
TACGGCTTTGTTGAATAAATCAGAATTAGCCGACAGGATGGCTCTCTACTACACCTGTTATCCGATCCTGA
>C5_Primicimex_cavernis|C05_PrimCa_scaffolds_locus000108
CGAGGCTTTGTTGAATAAATCAGAATTAGCCGACAGGATGGCTCTCTACTACACCTGTTATCCGATCCTGA
>C5_Primicimex_cavernis|C05_PrimCa_scaffolds_locus000109
ATCCTGTCGGCTAATTCTGATTTATTCAACAAAGCCATCAAACAGGAAAAAACC
>C5_Primicimex_cavernis|C05_PrimCa_scaffolds_locus000110
GTCGCGGCTTTGTTGAATAAATCAGAATTAGCCGACAGGATGGCTCTCTACTACACCTGTTATCCGATCCTGA
>C5_Primicimex_cavernis|C05_PrimCa_scaffolds_locus000111
TGGGGCAAAGAGTTCATCCTAACGGTACGCCATTAGGAATTATAATTTTTTGAACTTGGTATGCAGGTGTAAAAGATTTT
GCTAATTTAGAAAATGGCTTCAAAGTTCGTCAATTTTTAAATAAAGAATTATCAAATGCGTCAGTTTCTCGTGTAGTTAT
AGAACGTCCAGCTAAAAGCATTAAGCAGTACTATTTGTACTGGTCGTCCTGGTATTGTTATTGGTAAAAAAGGTGTGGAC
GTTGAAAAA
>C5_Primicimex_cavernis|C05_PrimCa_scaffolds_locus000112
AAACGTTTAATGTTTTTTCTGAAGGAGCTTTATGTAGAGCTTCTATTTTTGCTTTAGGTATTGTTCCATATATTTCAGCA
TCAATAATTATTCAATTACT
>C5_Primicimex_cavernis|C05_PrimCa_scaffolds_locus000113
AGGGGCTTTGTTGAATAAATCAGAATTAGCCGACAGGATGGCTCTCTACTACACCTGTTATCCGATCCTGA
>C5_Primicimex_cavernis|C05_PrimCa_scaffolds_locus000114
ATAACAGGTGTAGTAGAGAGCCATCCTGTCGGCTAATTCTGATTTATTCAACAAAGCCATT
>C5_Primicimex_cavernis|C05_PrimCa_scaffolds_locus000115
ATAACAGGTGTAGTAGAGAGCCATCCTGTCGGCTAATTCTGATTTATTCAACAAAGCCATTT
>C5_Primicimex_cavernis|C05_PrimCa_scaffolds_locus000116
CATAAAAACGCCAACGCGTGGTGAAATCTCGCATCTGGTCATCGACAGTACCGGTCTGAAGGTCTTTGGCGAAGGTGAAT
GGAAAGTCAGGCAGCATGGGGCTGACAAACGAAGAGTGTGGCGCAA
>C5_Primicimex_cavernis|C05_PrimCa_scaffolds_locus000117
ATAACAGGTGTAGTAGAGAGCCATCCTGTCGGCTAATTCTGATTTATTCAACAAAGCCATT
>C5_Primicimex_cavernis|C05_PrimCa_scaffolds_locus000118
CAACTAAATTTACTGAAGTTGGTAATGTAGGTAAAGAAGTTGATTCAATTATTCGTGATCTTACTGATCCTGTAGTGAAA
ATGGTACGTTTACAATCAATTGAACAACACCGTTATAGAGCTGAAACATTGGCAGAAGAACGTGTATTACACGTTTTAAT
TTCTATACTTAAAAATAATTGAAATCAACGAGAATATGGTGCGGAACCATCTAGAAGCACAAGACAGATTATTAGAAAAA
AAAAAACTGTGTGAAGGTAAATTAGATGAGAAAGAAATGGCGTCTCCAAGGGTAGAAGAAATACTAATCAGTTAAAATCG
ACGCTTAAAAATTTAGCTGAACAAAAGCAAATACCTCGTAAGATCAAGATAACAGTGGCAATGAAGTTACTGATAGTAGT
AGAAGCTGCAAAATTAGTTAATCCAGAAGAATTAAAAGAACAAGCTATTGAAACTGTAGAGCAAAACGGTATTATATTCA
TAGAAGAAATAGATCAAATTAGCAAAAGAGAGTCTCGCGAAGGAGTACAAAGAGATTTATGGTCTCTTTCAGAGGGAAAA
TAGCGTGTCTACTAAACTTGGAATGATTAAAACTGAACATATATTATTTATTGCTCCCGGAGCTTTTCAAATTGCTAGTC
CTTTTGATCTAATATCAGAATTACAAGTTTGCTTAACAGTTAGAGTAAAGTAATCCGCCTCCTAGTACTGATGATTTTGA
ACGTATCCTCACTGAACCTTATGCATATTTAA
>C5_Primicimex_cavernis|C05_PrimCa_scaffolds_locus000119
TACGGCTTTGTTGAATAAATCAGAATTAGCCGACAGGATGGCTCTCTACTACACCTGTTATCCGATCCTGA
>C5_Primicimex_cavernis|C05_PrimCa_scaffolds_locus000120
TCAAAGTCGTTCTTATATATTAGATGATTCTAGAATTAAAGA
>C5_Primicimex_cavernis|C05_PrimCa_scaffolds_locus000121
ATAACAGGTGTAGTAGAGAGCCATCCTGTCGGCTAATTCTGATTTATTCAACAAAGCCACCG
>C5_Primicimex_cavernis|C05_PrimCa_scaffolds_locus000122
ATTCTGATTTATTCAACAAAGCCGGTCAT
>C5_Primicimex_cavernis|C05_PrimCa_scaffolds_locus000123
ATAACAGGTGTAGTAGAGAGCCATCCTGTCGGCTAATTCTGATTTATTCAACAAAGCCCCC
>C5_Primicimex_cavernis|C05_PrimCa_scaffolds_locus000124
ATCCTGTCGGCTAATTCTGATTTATTCAACAAAGCCCCATAAA
>C5_Primicimex_cavernis|C05_PrimCa_scaffolds_locus000125
ATCCTGTCGGCTAATTCTGATTTATTCAACAAAGCCGCAAAA
>C5_Primicimex_cavernis|C05_PrimCa_scaffolds_locus000126
TTGCGGCTTTGTTGAATAAATCAGAATTAGCCGACAGGATGGCTCTCTACTACACCTGTTATCCGATCCTGA
>C5_Primicimex_cavernis|C05_PrimCa_scaffolds_locus000127
AGGGGCTTTGTTGAATAAATCAGAATTAGCCGACAGGATGGCTCTCTACTACACCTGTTATCCGATCCTGA
>C5_Primicimex_cavernis|C05_PrimCa_scaffolds_locus000128
ATAACAGGTGTAGTAGAGAGCCATCCTGTCGGCTAATTCTGATTTATTCAACAAAGCCCC
>C5_Primicimex_cavernis|C05_PrimCa_scaffolds_locus000129
CTGTCGGCTAATTCTGATTTATTCAACAAAGCCCATC
>C5_Primicimex_cavernis|C05_PrimCa_scaffolds_locus000130
ATCCTGTCGGCTAATTCTGATTTATTCAACAAAGCCCATT
>C5_Primicimex_cavernis|C05_PrimCa_scaffolds_locus000131
ATCCTGTCGGCTAATTCTGATTTATTCAACAAAGCCGAT
>C5_Primicimex_cavernis|C05_PrimCa_scaffolds_locus000132
ATCGGCTTTGTTGAATAAATCAGAATTAGCCGACAGGATGGCTCTCTACTACACCTGTTATCCGATCCTGA
>C5_Primicimex_cavernis|C05_PrimCa_scaffolds_locus000133
TACGGCTTTGTTGAATAAATCAGAATTAGCCGACAGGATGGCTCTCTACTACACCTGTTATCCGATCCTGA
>C5_Primicimex_cavernis|C05_PrimCa_scaffolds_locus000134
CATCAGCATAAAAACGCCAACGCGTGGTGAAATCTCGCATCTGGTCATCGACAGTACCGGTCTGAAGGTCTTTGGCGAAG
GTGAATGGAAAGTCAGGCAGCATGGGGCTGACAAACGAAGAGTGTG
>C5_Primicimex_cavernis|C05_PrimCa_scaffolds_locus000135
ACAGGGCTTTGTTGAATAAATCAGAATTAGCCGACAGGATGGCTCTCTACTACACCTGTTATCCGATCCTGA
>C5_Primicimex_cavernis|C05_PrimCa_scaffolds_locus000136
TCGGCTTTGTTGAATAAATCAGAATTAGCCGACAGGATGGCTCTCTACTACACCTGTTATCCGATCCTGA
>C5_Primicimex_cavernis|C05_PrimCa_scaffolds_locus000137
ATCCTGTCGGCTAATTCTGATTTATTCAACAAAGCCGA
>C5_Primicimex_cavernis|C05_PrimCa_scaffolds_locus000138
ATCCTGTCGGCTAATTCTGATTTATTCAACAAAGCCCAT
>C5_Primicimex_cavernis|C05_PrimCa_scaffolds_locus000139
GCCATGGCGATGGTCAAAGCGCTGAACCGTATGACGTTGTTGGGTATGCCACACAGCGTCAGGATCGGATAA
>C5_Primicimex_cavernis|C05_PrimCa_scaffolds_locus000140
GCCATGGCGATGGTCAAAGCGCTGAACCGTATGACGTTGTTGGGTATGCCACACAGCGTCAGGATCGGATAA
>C5_Primicimex_cavernis|C05_PrimCa_scaffolds_locus000141
GCCATGGCGATGGTCAAAGCGCTGAACCGTATGACGTTGTTGGGTATGCCACACAGCGTCAGGATCGGATAA
>C5_Primicimex_cavernis|C05_PrimCa_scaffolds_locus000142
GCCATGGCGATGGTCAAAGCGCTGAACCGTATGACGTTGTTGGGTATGCCACACAGCGTCAGGATCGGATAA
>C5_Primicimex_cavernis|C05_PrimCa_scaffolds_locus000143
CAGGCTTTGTTGAATAAATCAGAATTAGCCGACAGGATGGCTCTCTACTACACCTGTTATCCGATCCTGA
>C5_Primicimex_cavernis|C05_PrimCa_scaffolds_locus000144
GCCATGGCGATGGTCAAAGCGCTGAACCGTATGACGTTGTTGGGTATGCCACACAGCGTCAGGATCGGATAA
>C5_Primicimex_cavernis|C05_PrimCa_scaffolds_locus000145
ATAACAGGTGTAGTAGAGAGCCATCCTGTCGGCTAATTCTGATTTATTCAACAAAGCCATT
>C5_Primicimex_cavernis|C05_PrimCa_scaffolds_locus000146
TGGGCTTTGTTGAATAAATCAGAATTAGCCGACAGGATGGCTCTCTACTACACCTGTTATCCGATCCTGA
>C5_Primicimex_cavernis|C05_PrimCa_scaffolds_locus000147
ATCCTGTCGGCTAATTCTGATTTATTCAACAAAGCCCATT
>C5_Primicimex_cavernis|C05_PrimCa_scaffolds_locus000148
GCCATGGCGATGGTCAAAGCGCTGAACCGTATGACGTTGTTGGGTATGCCACACAGCGTCAGGATCGGATAA
>C5_Primicimex_cavernis|C05_PrimCa_scaffolds_locus000149
ATCCTGTCGGCTAATTCTGATTTATTCAACAAAGCCGA
>C5_Primicimex_cavernis|C05_PrimCa_scaffolds_locus000150
GCCATGGCGATGGTCAAAGCGCTGAACCGTATGACGTTGTTGGGTATGCCACACAGCGTCAGGATCGGATAA
>C5_Primicimex_cavernis|C05_PrimCa_scaffolds_locus000151
TCGGCTTTGTTGAATAAATCAGAATTAGCCGACAGGATGGCTCTCTACTACACCTGTTATCCGATCCTGA
>C5_Primicimex_cavernis|C05_PrimCa_scaffolds_locus000152
CAGGGCTTTGTTGAATAAATCAGAATTAGCCGACAGGATGGCTCTCTACTACACCTGTTATCCGATCCTGA
>C5_Primicimex_cavernis|C05_PrimCa_scaffolds_locus000153
ATAACAGGTGTAGTAGAGAGCCATCCTGTCGGCTAATTCTGATTTATTCAACAAAGCCCC
>C5_Primicimex_cavernis|C05_PrimCa_scaffolds_locus000154
GCCATGGCGATGGTCAAAGCGCTGAACCGTATGACGTTGTTGGGTATGCCACACAGCGTCAGGATCGGATAA
>C5_Primicimex_cavernis|C05_PrimCa_scaffolds_locus000155
ATAACAGGTGTAGTAGAGAGCCATCCTGTCGGCTAATTCTGATTTATTCAACAAAGCCCC
>C5_Primicimex_cavernis|C05_PrimCa_scaffolds_locus000156
GCGGCTTTGTTGAATAAATCAGAATTAGCCGACAGGATGGCTCTCTACTACACCTGTTATCCGATCCTGA
>C5_Primicimex_cavernis|C05_PrimCa_scaffolds_locus000157
GCCATGGCGATGGTCAAAGCGCTGAACCGTATGACGTTGTTGGGTATGCCACACAGCGTCAGGATCGGATAA
>C5_Primicimex_cavernis|C05_PrimCa_scaffolds_locus000158
ATAACAGGTGTAGTAGAGAGCCATCCTGTCGGCTAATTCTGATTTATTCAACAAAGCCCC
>C5_Primicimex_cavernis|C05_PrimCa_scaffolds_locus000159
ATAACAGGTGTAGTAGAGAGCCATCCTGTCGGCTAATTCTGATTTATTCAACAAAGCCCC
>C5_Primicimex_cavernis|C05_PrimCa_scaffolds_locus000160
CTGTCGGCTAATTCTGATTTATTCAACAAAGCCCATC
>C5_Primicimex_cavernis|C05_PrimCa_scaffolds_locus000161
TGGGCTTTGTTGAATAAATCAGAATTAGCCGACAGGATGGCTCTCTACTACACCTGTTATCCGATCCTGA
>C5_Primicimex_cavernis|C05_PrimCa_scaffolds_locus000162
AGGGGCTTTGTTGAATAAATCAGAATTAGCCGACAGGATGGCTCTCTACTACACCTGTTATCCGATCCTGA
>C5_Primicimex_cavernis|C05_PrimCa_scaffolds_locus000163
ATAACAGGTGTAGTAGAGAGCCATCCTGTCGGCTAATTCTGATTTATTCAACAAAGCCCC
>C5_Primicimex_cavernis|C05_PrimCa_scaffolds_locus000164
TGGGCTTTGTTGAATAAATCAGAATTAGCCGACAGGATGGCTCTCTACTACACCTGTTATCCGATCCTGA
>C5_Primicimex_cavernis|C05_PrimCa_scaffolds_locus000165
GCCATGGCGATGGTCAAAGCGCTGAACCGTATGACGTTGTTGGGTATGCCACACAGCGTCAGGATCGGATAA
>C5_Primicimex_cavernis|C05_PrimCa_scaffolds_locus000166
TGCGGCTTTGTTGAATAAATCAGAATTAGCCGACAGGATGGCTCTCTACTACACCTGTTATCCGATCCTGA
>C5_Primicimex_cavernis|C05_PrimCa_scaffolds_locus000167
TTTTGGGCTTTGTTGAATAAATCAGAATTAGCCGACAGGATGGCTCTCTACTACACCTGTTATCCGATCCTGA
>C5_Primicimex_cavernis|C05_PrimCa_scaffolds_locus000168
GCGGCTTTGTTGAATAAATCAGAATTAGCCGACAGGATGGCTCTCTACTACACCTGTTATCCGATCCTGA
>C5_Primicimex_cavernis|C05_PrimCa_scaffolds_locus000169
ATCCTGTCGGCTAATTCTGATTTATTCAACAAAGCCCAT
>C5_Primicimex_cavernis|C05_PrimCa_scaffolds_locus000170
TGGGCTTTGTTGAATAAATCAGAATTAGCCGACAGGATGGCTCTCTACTACACCTGTTATCCGATCCTGA
>C5_Primicimex_cavernis|C05_PrimCa_scaffolds_locus000171
ATAACAGGTGTAGTAGAGAGCCATCCTGTCGGCTAATTCTGATTTATTCAACAAAGCCAT
>C5_Primicimex_cavernis|C05_PrimCa_scaffolds_locus000172
ATAACAGGTGTAGTAGAGAGCCATCCTGTCGGCTAATTCTGATTTATTCAACAAAGCCCCC
>C5_Primicimex_cavernis|C05_PrimCa_scaffolds_locus000173
GTGGGCTTTGTTGAATAAATCAGAATTAGCCGACAGGATGGCTCTCTACTACACCTGTTATCCGATCCTGA
>C5_Primicimex_cavernis|C05_PrimCa_scaffolds_locus000174
GCGGCTTTGTTGAATAAATCAGAATTAGCCGACAGGATGGCTCTCTACTACACCTGTTATCCGATCCTGA
>C5_Primicimex_cavernis|C05_PrimCa_scaffolds_locus000175
CAGGCTTTGTTGAATAAATCAGAATTAGCCGACAGGATGGCTCTCTACTACACCTGTTATCCGATCCTGA
>C5_Primicimex_cavernis|C05_PrimCa_scaffolds_locus000176
CAGGGCTTTGTTGAATAAATCAGAATTAGCCGACAGGATGGCTCTCTACTACACCTGTTATCCGATCCTGA
>C5_Primicimex_cavernis|C05_PrimCa_scaffolds_locus000177
ATCCTGTCGGCTAATTCTGATTTATTCAACAAAGCCGA
>C5_Primicimex_cavernis|C05_PrimCa_scaffolds_locus000178
TCGGCTTTGTTGAATAAATCAGAATTAGCCGACAGGATGGCTCTCTACTACACCTGTTATCCGATCCTGA
>C5_Primicimex_cavernis|C05_PrimCa_scaffolds_locus000179
TTGCGGCTTTGTTGAATAAATCAGAATTAGCCGACAGGATGGCTCTCTACTACACCTGTTATCCGATCCTGA
>C5_Primicimex_cavernis|C05_PrimCa_scaffolds_locus000180
GCGGCTTTGTTGAATAAATCAGAATTAGCCGACAGGATGGCTCTCTACTACACCTGTTATCCGATCCTGA
>C5_Primicimex_cavernis|C05_PrimCa_scaffolds_locus000181
CGAGGCTTTGTTGAATAAATCAGAATTAGCCGACAGGATGGCTCTCTACTACACCTGTTATCCGATCCTGA
>C5_Primicimex_cavernis|C05_PrimCa_scaffolds_locus000182
CAGGGCTTTGTTGAATAAATCAGAATTAGCCGACAGGATGGCTCTCTACTACACCTGTTATCCGATCCTGA
>C5_Primicimex_cavernis|C05_PrimCa_scaffolds_locus000183
GAGGCTTTGTTGAATAAATCAGAATTAGCCGACAGGATGGCTCTCTACTACACCTGTTATCCGATCCTGA
>C5_Primicimex_cavernis|C05_PrimCa_scaffolds_locus000184
GAGGCTTTGTTGAATAAATCAGAATTAGCCGACAGGATGGCTCTCTACTACACCTGTTATCCGATCCTGA
>C5_Primicimex_cavernis|C05_PrimCa_scaffolds_locus000185
ATCCTGTCGGCTAATTCTGATTTATTCAACAAAGCCCATT
>C5_Primicimex_cavernis|C05_PrimCa_scaffolds_locus000186
TGGGCTTTGTTGAATAAATCAGAATTAGCCGACAGGATGGCTCTCTACTACACCTGTTATCCGATCCTGA
>C5_Primicimex_cavernis|C05_PrimCa_scaffolds_locus000187
GACGTTGTTGGGTATGCCACACAGCGTCAGGATCGGATAA
>C5_Primicimex_cavernis|C05_PrimCa_scaffolds_locus000188
GCGGCTTTGTTGAATAAATCAGAATTAGCCGACAGGATGGCTCTCTACTACACCTGTTATCCGATCCTGA
>C5_Primicimex_cavernis|C05_PrimCa_scaffolds_locus000189
TGGGCTTTGTTGAATAAATCAGAATTAGCCGACAGGATGGCTCTCTACTACACCTGTTATCCGATCCTGA
>C5_Primicimex_cavernis|C05_PrimCa_scaffolds_locus000190
GACGTTGTTGGGTATGCCACACAGCGTCAGGATCGGATAA
>C5_Primicimex_cavernis|C05_PrimCa_scaffolds_locus000191
ATCCTGTCGGCTAATTCTGATTTATTCAACAAAGCCCATT
>C5_Primicimex_cavernis|C05_PrimCa_scaffolds_locus000192
ATCCTGTCGGCTAATTCTGATTTATTCAACAAAGCCGAT
>C5_Primicimex_cavernis|C05_PrimCa_scaffolds_locus000193
GACGTTGTTGGGTATGCCACACAGCGTCAGGATCGGATAA
>C5_Primicimex_cavernis|C05_PrimCa_scaffolds_locus000194
ATCGGCTTTGTTGAATAAATCAGAATTAGCCGACAGGATGGCTCTCTACTACACCTGTTATCCGATCCTGA
>C5_Primicimex_cavernis|C05_PrimCa_scaffolds_locus000195
ATAACAGGTGTAGTAGAGAGCCATCCTGTCGGCTAATTCTGATTTATTCAACAAAGCCAT
>C5_Primicimex_cavernis|C05_PrimCa_scaffolds_locus000196
GACGTTGTTGGGTATGCCACACAGCGTCAGGATCGGATAA
>C5_Primicimex_cavernis|C05_PrimCa_scaffolds_locus000197
GACGTTGTTGGGTATGCCACACAGCGTCAGGATCGGATAA
>C5_Primicimex_cavernis|C05_PrimCa_scaffolds_locus000198
GAGGCTTTGTTGAATAAATCAGAATTAGCCGACAGGATGGCTCTCTACTACACCTGTTATCCGATCCTGA
>C5_Primicimex_cavernis|C05_PrimCa_scaffolds_locus000199
ATAACAGGTGTAGTAGAGAGCCATCCTGTCGGCTAATTCTGATTTATTCAACAAAGCCATT
>C5_Primicimex_cavernis|C05_PrimCa_scaffolds_locus000200
GAGGCTTTGTTGAATAAATCAGAATTAGCCGACAGGATGGCTCTCTACTACACCTGTTATCCGATCCTGA
>C5_Primicimex_cavernis|C05_PrimCa_scaffolds_locus000201
GACGTTGTTGGGTATGCCACACAGCGTCAGGATCGGATAA
>C5_Primicimex_cavernis|C05_PrimCa_scaffolds_locus000202
ATAACAGGTGTAGTAGAGAGCCATCCTGTCGGCTAATTCTGATTTATTCAACAAAGCCA
>C5_Primicimex_cavernis|C05_PrimCa_scaffolds_locus000203
ATAACAGGTGTAGTAGAGAGCCATCCTGTCGGCTAATTCTGATTTATTCAACAAAGCCCCC
>C5_Primicimex_cavernis|C05_PrimCa_scaffolds_locus000204
GACGTTGTTGGGTATGCCACACAGCGTCAGGATCGGATAA
>C5_Primicimex_cavernis|C05_PrimCa_scaffolds_locus000205
GACGTTGTTGGGTATGCCACACAGCGTCAGGATCGGATAA
>C5_Primicimex_cavernis|C05_PrimCa_scaffolds_locus000206
AACCGGCTTTGTTGAATAAATCAGAATTAGCCGACAGGATGGCTCTCTACTACACCTGTTATCCGATCCTGA
>C5_Primicimex_cavernis|C05_PrimCa_scaffolds_locus000207
GACGTTGTTGGGTATGCCACACAGCGTCAGGATCGGATAA
>C5_Primicimex_cavernis|C05_PrimCa_scaffolds_locus000208
GAGGCTTTGTTGAATAAATCAGAATTAGCCGACAGGATGGCTCTCTACTACACCTGTTATCCGATCCTGA
>C5_Primicimex_cavernis|C05_PrimCa_scaffolds_locus000209
GACGTTGTTGGGTATGCCACACAGCGTCAGGATCGGATAA
>C5_Primicimex_cavernis|C05_PrimCa_scaffolds_locus000210
ATAACAGGTGTAGTAGAGAGCCATCCTGTCGGCTAATTCTGATTTATTCAACAAAGCCAT
>C5_Primicimex_cavernis|C05_PrimCa_scaffolds_locus000211
ATAACAGGTGTAGTAGAGAGCCATCCTGTCGGCTAATTCTGATTTATTCAACAAAGCCCC
>C5_Primicimex_cavernis|C05_PrimCa_scaffolds_locus000212
AGGGGCTTTGTTGAATAAATCAGAATTAGCCGACAGGATGGCTCTCTACTACACCTGTTATCCGATCCTGA
>C5_Primicimex_cavernis|C05_PrimCa_scaffolds_locus000213
ATAACAGGTGTAGTAGAGAGCCATCCTGTCGGCTAATTCTGATTTATTCAACAAAGCCA
>C5_Primicimex_cavernis|C05_PrimCa_scaffolds_locus000214
GACGTTGTTGGGTATGCCACACAGCGTCAGGATCGGATAA
>C5_Primicimex_cavernis|C05_PrimCa_scaffolds_locus000215
ATAACAGGTGTAGTAGAGAGCCATCCTGTCGGCTAATTCTGATTTATTCAACAAAGCCAT
>C5_Primicimex_cavernis|C05_PrimCa_scaffolds_locus000216
ATAACAGGTGTAGTAGAGAGCCATCCTGTCGGCTAATTCTGATTTATTCAACAAAGCCCC
>C5_Primicimex_cavernis|C05_PrimCa_scaffolds_locus000217
AAGGGGCTTTGTTGAATAAATCAGAATTAGCCGACAGGATGGCTCTCTACTACACCTGTTATCCGATCCTGA
>C5_Primicimex_cavernis|C05_PrimCa_scaffolds_locus000218
TTTTGGGCTTTGTTGAATAAATCAGAATTAGCCGACAGGATGGCTCTCTACTACACCTGTTATCCGATCCTGA
>C5_Primicimex_cavernis|C05_PrimCa_scaffolds_locus000219
AGGGGCTTTGTTGAATAAATCAGAATTAGCCGACAGGATGGCTCTCTACTACACCTGTTATCCGATCCTGA
>C5_Primicimex_cavernis|C05_PrimCa_scaffolds_locus000220
AATAGGGCTTTGTTGAATAAATCAGAATTAGCCGACAGGATGGCTCTCTACTACACCTGTTATCCGATCCTGA
>C5_Primicimex_cavernis|C05_PrimCa_scaffolds_locus000221
TTGGGTTGTGGAGATCAAGAAGATTATGCAGAATATTTTTGCGATGCAATG
>C5_Primicimex_cavernis|C05_PrimCa_scaffolds_locus000222
ATAACAGGTGTAGTAGAGAGCCATCCTGTCGGCTAATTCTGATTTATTCAACAAAGCCATT
>C5_Primicimex_cavernis|C05_PrimCa_scaffolds_locus000223
ATCCTGTCGGCTAATTCTGATTTATTCAACAAAGCCACA
>C5_Primicimex_cavernis|C05_PrimCa_scaffolds_locus000224
ATAACAGGTGTAGTAGAGAGCCATCCTGTCGGCTAATTCTGATTTATTCAACAAAGCCAG
>C5_Primicimex_cavernis|C05_PrimCa_scaffolds_locus000225
TTGTTTTATTATATATTTTATTTTAAAAATTA
>C5_Primicimex_cavernis|C05_PrimCa_scaffolds_locus000226
ATAACAGGTGTAGTAGAGAGCCATCCTGTCGGCTAATTCTGATTTATTCAACAAAGCCAGC
>C5_Primicimex_cavernis|C05_PrimCa_scaffolds_locus000227
ATCGGCTTTGTTGAATAAATCAGAATTAGCCGACAGGATGGCTCTCTACTACACCTGTTATCCGATCCTGA
>C5_Primicimex_cavernis|C05_PrimCa_scaffolds_locus000228
ATCCTGTCGGCTAATTCTGATTTATTCAACAAAGCCGATTTA
>C5_Primicimex_cavernis|C05_PrimCa_scaffolds_locus000229
ACTTATTGGTTTCCAAAAGTATTTGGGTTTACCTTAAACGAAAAATGGCATAAATCAGCTTTCTGGTCTTCGATTGTTGG
TTTTTATATTGCTTTTATGCCTTTATACGCTTTGGGCTTTATGGGAATGACTCGTCGTTTAAATAATTCGATATTTCTTC
CATTTATGATTGTGGCTGCATGTAGAGTGGTTATTATAGGTATTTGTTGTCAAATCATTCAGATTATGGTCAGTATTCGT
GATCAATAATAAAATAAGAGATATAACAGGAGATCCATGGGATGGACATACTCAAGAATGG
>C5_Primicimex_cavernis|C05_PrimCa_scaffolds_locus000230
ACAGGCTTTGTTGAATAAATCAGAATTAGCCGACAGGATGGCTCTCTACTACACCTGTTATCCGATCCTGA
>C5_Primicimex_cavernis|C05_PrimCa_scaffolds_locus000231
TTTTGGGCTTTGTTGAATAAATCAGAATTAGCCGACAGGATGGCTCTCTACTACACCTGTTATCCGATCCTGA
>C5_Primicimex_cavernis|C05_PrimCa_scaffolds_locus000232
ATCCTGTCGGCTAATTCTGATTTATTCAACAAAGCCTCAGATAGGAAGAAA
>C5_Primicimex_cavernis|C05_PrimCa_scaffolds_locus000233
ATGAAAAGAATGTTAATTAACGCAACTCAAAAGGAAGAGTTAAGTGCAGCTTTATGATCAACGACTATGATCTCAATATT
GAAATTCCAGGCCATGAACAAAAGAAATCTATTATTTATAAAGGTAAAAT
>C5_Primicimex_cavernis|C05_PrimCa_scaffolds_locus000234
CAGGGCTTTGTTGAATAAATCAGAATTAGCCGACAGGATGGCTCTCTACTACACCTGTTATCCGATCCTGA
>C5_Primicimex_cavernis|C05_PrimCa_scaffolds_locus000235
AGGGGCTTTGTTGAATAAATCAGAATTAGCCGACAGGATGGCTCTCTACTACACCTGTTATCCGATCCTGA
>C5_Primicimex_cavernis|C05_PrimCa_scaffolds_locus000236
AAGTGGGTTATCACCGGCGTTCAGTGGCAGAAACAGCGATGTTCCGCATAAAAACTTTGCTGGGTGGTCATCTGAGCTTG
CGTGACTATGAGGCTCAGGTAGGTGAAGCCATGGCGATGGTCAAAGTGCTGAACCGTATGACGTTGTTGGGTATGCCACA
CAGCGTCAGGATCGGATAACAGGTGTAGTAGAGAGCCATCCTGTCGGCTAA
>C5_Primicimex_cavernis|C05_PrimCa_scaffolds_locus000237
GTAAATCAGGCTTTGTTGAATAAATCAGAATTAGCCGACAGGATGGCTCTCTACTACACCTGTTATCCGATCCTGA
>C5_Primicimex_cavernis|C05_PrimCa_scaffolds_locus000238
GATATGTGGAAAAAGAAAGTGGGTTATCACCGGCGTTCAGTGGCAGAAACAGCGATGTTCCGCATAAAAACTTTGCTGGG
TGGTCATCTGAGCTTGCGTGACTATGAGGCTCAGGTAGGTGAAGCCATGGCGATGGTCAAAGCGCTGAACCGTATGACGT
TGTTGGGTATGCCACACAGCGTCAGGATCGGATAACAGGTGTAGTAGAGAGCCATCCTGTCGGCTAA
>C5_Primicimex_cavernis|C05_PrimCa_scaffolds_locus000239
CGAGGCTTTGTTGAATAAATCAGAATTAGCCGACAGGATGGCTCTCTACTACACCTGTTATCCGATCCTGA
>C5_Primicimex_cavernis|C05_PrimCa_scaffolds_locus000240
TATAACGGGCTTTGTTGAATAAATCAGAATTAGCCGACAGGATGGCTCTCTACTACACCTGTTATCCGATCCTGA
>C5_Primicimex_cavernis|C05_PrimCa_scaffolds_locus000241
CCCAAATTAGGCTTTGTTGAATAAATCAGAATTAGCCGACAGGATGGCTCTCTACTACACCTGTTATCCGATCCTGA
>C5_Primicimex_cavernis|C05_PrimCa_scaffolds_locus000242
TTTTCACCGCGGCTTTGTTGAATAAATCAGAATTAGCCGACAGGATGGCTCTCTACTACACCTGTTATCCGATCCTGA
>C5_Primicimex_cavernis|C05_PrimCa_scaffolds_locus000243
ACGAAAATGGGCTTTGTTGAATAAATCAGAATTAGCCGACAGGATGGCTCTCTACTACACCTGTTATCCGATCCTG
>C5_Primicimex_cavernis|C05_PrimCa_scaffolds_locus000244
ATCCTGTCGGCTAATTCTGATTTATTCAACAAAGCCCATTT
>C5_Primicimex_cavernis|C05_PrimCa_scaffolds_locus000245
CAGGGCTTTGTTGAATAAATCAGAATTAGCCGACAGGATGGCTCTCTACTACACCTGTTATCCGATCCTGA
>C5_Primicimex_cavernis|C05_PrimCa_scaffolds_locus000246
ATCCTGTCGGCTAATTCTGATTTATTCAACAAAGCCCATT
>C5_Primicimex_cavernis|C05_PrimCa_scaffolds_locus000247
TTGATTTTTCCGGCTTTGTTGAATAAATCAGAATTAGCCGACAGGATGGCTCTCTACTACACCTGTTATCCGATCCTGA
>C5_Primicimex_cavernis|C05_PrimCa_scaffolds_locus000248
ATCCTGTCGGCTAATTCTGATTTATTCAACAAAGCCGGAAAAATCAAGAAA
>C5_Primicimex_cavernis|C05_PrimCa_scaffolds_locus000249
ATTCTGATTTATTCAACAAAGCCCCGCTA
>C5_Primicimex_cavernis|C05_PrimCa_scaffolds_locus000250
AATTAATCTTAATAATATTATTTTAAATT
>C5_Primicimex_cavernis|C05_PrimCa_scaffolds_locus000251
CAGGCTTTGTTGAATAAATCAGAATTAGCCGACAGGATGGCTCTCTACTACACCTGTTATCCGATCCTGA
>C5_Primicimex_cavernis|C05_PrimCa_scaffolds_locus000252
TCAACATGGGCTTTGTTGAATAAATCAGAATTAGCCGACAGGATGGCTCTCTACTACACCTGTTATCCGATCCTGA
>C5_Primicimex_cavernis|C05_PrimCa_scaffolds_locus000253
CTGTCGGCTAATTCTGATTTATTCAACAAAGCCCAT
>C5_Primicimex_cavernis|C05_PrimCa_scaffolds_locus000254
CAGGGCTTTGTTGAATAAATCAGAATTAGCCGACAGGATGGCTCTCTACTACACCTGTTATCCGATCCTGA
>C5_Primicimex_cavernis|C05_PrimCa_scaffolds_locus000255
ATCCTGTCGGCTAATTCTGATTTATTCAACAAAGCCGA
>C5_Primicimex_cavernis|C05_PrimCa_scaffolds_locus000256
ATCCTGTCGGCTAATTCTGATTTATTCAACAAAGCCCCTTTA
>C5_Primicimex_cavernis|C05_PrimCa_scaffolds_locus000257
AAAGGGGCTTTGTTGAATAAATCAGAATTAGCCGACAGGATGGCTCTCTACTACACCTGTTATCCGATCCTGA
>C5_Primicimex_cavernis|C05_PrimCa_scaffolds_locus000258
ATGCGGGTTGACGACAACACTGGATGGCTACTTGGCCTAAAACGTGCTGGCATTGATAATTTTCGTTTTCATGATCTTCG
TCATACATGGGCAAGTTGGTTGATTCAATCGGGGGTGCCGCTTTCAGCATTACAGGAAATGGGAGGGTGGGAGTCTATAG
AAATGGTGCGTCGATATGCGCATCTTGCTCCTAACCATCTTACTGAACATGCTCGTAAGATAGACCCGCTTTTAGACAGT
AACGACACAAAAACGACACAAGGAG
>C5_Primicimex_cavernis|C05_PrimCa_scaffolds_locus000259
ATCCTGTCGGCTAATTCTGATTTATTCAACAAAGCCCATT
>C5_Primicimex_cavernis|C05_PrimCa_scaffolds_locus000260
AGAAGTTGCTGTTGTTCATCATATTAAATAATTAAGAAGCTATGCCTGGTGGTAAAGTGAAAAAACTTAACAGACATTAA
GAGCAGTTGTAGTAAGAACAAAAAACTATTCATCGTTCTGATGGTTCTTCAGCTCATTTTGATAGTAATGCTTGTGTATT
ATTAAATAACAATGATCAGCTTATAGAGACTCATATTTTTGG
>C5_Primicimex_cavernis|C05_PrimCa_scaffolds_locus000261
GGATTGCCTGTTAAATTAGCTGACTGTCAAGAACGTAATATATCTTTATCTGAATTATATTTAATAGAAGGGGATTCAGC
TGAGGGATCATCTAAACAAGGAAGAAATCGAAAAAATCAAGCTATTTTACCTTTTAAAGGTAAAATTTGAAATGTTGTAA
A
>C5_Primicimex_cavernis|C05_PrimCa_scaffolds_locus000262
CAAAAGGCTTTGTTGAATAAATCAGAATTAGCCGACAGGATGGCTCTCTACTACACCTGTTATCCGATCCTGA
>C5_Primicimex_cavernis|C05_PrimCa_scaffolds_locus000263
ATCCTGTCGGCTAATTCTGATTTATTCAACAAAGCCGA
>C5_Primicimex_cavernis|C05_PrimCa_scaffolds_locus000264
TACGGCTTTGTTGAATAAATCAGAATTAGCCGACAGGATGGCTCTCTACTACACCTGTTATCCGATCCTGA
>C5_Primicimex_cavernis|C05_PrimCa_scaffolds_locus000265
ATAACAGGTGTAGTAGAGAGCCATCCTGTCGGCTAATTCTGATTTATTCAACAAAGCCAG
>C5_Primicimex_cavernis|C05_PrimCa_scaffolds_locus000266
GCTAAACTATATGATATTGCAATAAAAAATAAGTATGCTGAAAAACAGGAAGTAAAAGACAATAAATCTGATATTGCACG
GCGGAATCAAATTCCTTCTTATATATTAGATGATTCTAGAATTAAAGATCTGTGAACCGGTATAGAAATTCAAAATATTC
AATCGGTATTGGACGGTGATCTAGATAAATTTATTAAAGCGACTCTTAAA
>C5_Primicimex_cavernis|C05_PrimCa_scaffolds_locus000267
TAACTGTACAAGTTGCAGTAGAAAAAATTGGTAATCGTTTTGATTTGGTATTAGTAGCAACAAGGAGAGCTAGACAAATG
CAAATAGGAGGTAAA
>C5_Primicimex_cavernis|C05_PrimCa_scaffolds_locus000268
ATTCTGATTTATTCAACAAAGCCCTTAA
>C5_Primicimex_cavernis|C05_PrimCa_scaffolds_locus000269
GTGCTTATGACGCCCGTTACTGCCACGATGCGTTGATAAGAAAGAAAATCAGGCCGCTTATCCCGCCGCGAAGCGGAGCG
AAATACTGGCCGGACAAGTACCATGAACGTAACCATGCGGTGGCGAATCAGCGTCTGAGTGGGAGTAATGATATGTGGAA
AAAGAAAGTGGGTTATCACCGGCGTTCAGTGGCAGAAACAGCGATGTTCCGCATAAAAACTTTGCTGGGTGGTCATCTGA
GCTTGCGTGACTATGAGGCTCAGGTAGGTGAAGCCATGGCGATGGTCAAAGCGCTGAACCGTATGACGTTGTTGGGTATG
CCACACAGCGTCAGGATCGGATAACAGGTGTAGTAGAGAGCCATCCTGTCGGCTAA
>C5_Primicimex_cavernis|C05_PrimCa_scaffolds_locus000270
ATAACAGGTGTAGTAGAGAGCCATCCTGTCGGCTAATTCTGATTTATTCAACAAAGCCAT
>C5_Primicimex_cavernis|C05_PrimCa_scaffolds_locus000271
TCATGGTCTCATGGGCTTTGTTGAATAAATCAGAATTAGCCGACAGGATGGCTCTCTACTACACCTGTTATCCGATCCTG
A
>C5_Primicimex_cavernis|C05_PrimCa_scaffolds_locus000272
TTTTTTATAGTCCTTATTTACAATTACCAATAGATAATAAACGTAAATGTGGTTCTCT
>C5_Primicimex_cavernis|C05_PrimCa_scaffolds_locus000273
CTGTCGGCTAATTCTGATTTATTCAACAAAGCCCAT
>C5_Primicimex_cavernis|C05_PrimCa_scaffolds_locus000274
CTAGAAACGGCTTTGTTGAATAAATCAGAATTAGCCGACAGGATGGCTCTCTACTACACCTGTTATCCGATCCTGA
>C5_Primicimex_cavernis|C05_PrimCa_scaffolds_locus000275
ATCCTGTCGGCTAATTCTGATTTATTCAACAAAGCCGAT
>C5_Primicimex_cavernis|C05_PrimCa_scaffolds_locus000276
ATCGGCTTTGTTGAATAAATCAGAATTAGCCGACAGGATGGCTCTCTACTACACCTGTTATCCGATCCTGA
>C5_Primicimex_cavernis|C05_PrimCa_scaffolds_locus000277
ATCGGCTTTGTTGAATAAATCAGAATTAGCCGACAGGATGGCTCTCTACTACACCTGTTATCCGATCCTGA
>C5_Primicimex_cavernis|C05_PrimCa_scaffolds_locus000278
ATCCTGTCGGCTAATTCTGATTTATTCAACAAAGCCGAT
>C5_Primicimex_cavernis|C05_PrimCa_scaffolds_locus000279
ATCCTGTCGGCTAATTCTGATTTATTCAACAAAGCCGATA
>C5_Primicimex_cavernis|C05_PrimCa_scaffolds_locus000280
TTATCGGCTTTGTTGAATAAATCAGAATTAGCCGACAGGATGGCTCTCTACTACACCTGTTATCCGATCCTGA
>C5_Primicimex_cavernis|C05_PrimCa_scaffolds_locus000281
ATAACAGGTGTAGTAGAGAGCCATCCTGTCGGCTAATTCTGATTTATTCAACAAAGCCAG
>C5_Primicimex_cavernis|C05_PrimCa_scaffolds_locus000282
ATCCTGTCGGCTAATTCTGATTTATTCAACAAAGCCCCATAAAG
>C5_Primicimex_cavernis|C05_PrimCa_scaffolds_locus000283
CAGGGCTTTGTTGAATAAATCAGAATTAGCCGACAGGATGGCTCTCTACTACACCTGTTATCCGATCCTGA
>C5_Primicimex_cavernis|C05_PrimCa_scaffolds_locus000284
ATAACAGGTGTAGTAGAGAGCCATCCTGTCGGCTAATTCTGATTTATTCAACAAAGCCAG
>C5_Primicimex_cavernis|C05_PrimCa_scaffolds_locus000285
ATAACAGGTGTAGTAGAGAGCCATCCTGTCGGCTAATTCTGATTTATTCAACAAAGCCATT
>C5_Primicimex_cavernis|C05_PrimCa_scaffolds_locus000286
TAAATAGGGCTTTGTTGAATAAATCAGAATTAGCCGACAGGATGGCTCTCTACTACACCTGTTATCCGATCCTGA
>C5_Primicimex_cavernis|C05_PrimCa_scaffolds_locus000287
TATCATTTTATCGGTAAAGATATTATTATTTATTTTCATAGTTTATTTTGGCCAGCAATTCTTCAAGGTAGTGATTACCG
TATGCCAACTAATAAATTTGCGCATGGTTATGTCATTGTTAATGGTACCAAAATGTCAAAATCATGTGGTCCTTTTATTC
AGGCCAATACTTATTTAAACCATTTTGATCCTGATTGCTTGCGATATTATTATGCAGCT
>C5_Primicimex_cavernis|C05_PrimCa_scaffolds_locus000288
AACCAGGCTTTGTTGAATAAATCAGAATTAGCCGACAGGATGGTTCCCTCTGCTACACCTGTTATCCGATCCTGA
>C5_Primicimex_cavernis|C05_PrimCa_scaffolds_locus000289
GAGGCTCAGGTAGGTGAAGCAATGGCGATGGTCAAAGCGCTGAACCGTATGACGTTGTTGGGTATGCCACACAGCGTCAG
GATCGGATAA
>C5_Primicimex_cavernis|C05_PrimCa_scaffolds_locus000290
CCATTTCAAAGTTTAGGTTCTGGAGTTATTATTAATGCTGATCATGGTTACATTATTAGTAATCATAATGT
>C5_Primicimex_cavernis|C05_PrimCa_scaffolds_locus000291
ATAACAGGTGTAGTAGAGAGCCATCCTGTCGGCTAATTCTGATTTATTCAACAAAGCCCCGCA
>C5_Primicimex_cavernis|C05_PrimCa_scaffolds_locus000292
CTGTCGGCTAATTCTGATTTATTCAACAAAGCCCAT
>C5_Primicimex_cavernis|C05_PrimCa_scaffolds_locus000293
CAGGGCTTTGTTGAATAAATCAGAATTAGCCGACAGGATGGCTCTCTACTACACCTGTTATCCGATCCTGA
>C5_Primicimex_cavernis|C05_PrimCa_scaffolds_locus000294
TATATATAATAAGTTTATTTTTTAAAATAAATTATACAA
>C5_Primicimex_cavernis|C05_PrimCa_scaffolds_locus000295
CAGACGGTGCTTATGACGCCCGTTACTGCCACGATGCGTTGCTAAGAAAGAAAATCAGGCCCCTTATCCCGCCGCGAAGC
GGAGCGAAATACTGGCCGGACAAGTACCATGAACGTAACCATGCGGTGGCGAATCAGCGTCTGAGCGGGAGTAATGATAT
GTGGAAAAAGAAAGTGGGTTATCACCGGCGTTCAGTGGCAGAAACAGCGATGTTCCGCATAAAAACTTTGCTGGGTGGCC
ATCTGAACCTGCGTGACTATGAG
>C5_Primicimex_cavernis|C05_PrimCa_scaffolds_locus000296
ATAACAGGTGTAGTAGAGAGCCATCCTGTCGGCTAATTCTGATTTATTCAACAAAGCCCTTTCAG
>C5_Primicimex_cavernis|C05_PrimCa_scaffolds_locus000297
ATCACCCTCAGAGGCGGGATATGGCACTGTCATTTCTTTACGCCAAATGGCAAAAGGGTTAGAAGATCGCTTGGCACATC
GAACAAGAAACAAGCGCAGGAGTTACACGACAAGCTGAAAGCTGAAGCGTGGCGGGTCGATGAGCTAGGCGACCTACCAA
TCAGAACGTTTGAGGAGGCATGCCTCCGTTGGTTGGATGAGAAAGAGCACAAGCGTAGCCTTGATGATGACAAGGTGAAA
ATTGATTTCTTTCTCCAGCACTTAGCTGGCCGAGACATCGCCAGTATCACTGGTGATGAGGTTCACAAAATTGTTGGTAG
GATGATCAATCGTAACCACCGCAGAAGATGGGAAATACGGAGAGATGCTGCAATCAGAGATGGTAAAATTATCCCCGCAT
ACAAAGATAGGCCAGTTAGCGCTGGAACAAAAAGCCACTATCTCGGATTTATGAGATCTCTGCTACGTGCTGCGGCCAAT
GATTGGGGGTGGATGAAAACTGCTCCAGTGATAAAAACCAATAAACCAGTCAGCAAACGTATTCGTTGGCTTACCAGAGA
AGAAGCGAATCGCCTTATTGACTGCATGCCTGAAAG
>C5_Primicimex_cavernis|C05_PrimCa_scaffolds_locus000298
ACAGCAGGCTTTGTTGAATAAATCAGAATTAGCCGACAGGATGGCTCTCTACTACACCTGTTATCCGATCCTGA
>C5_Primicimex_cavernis|C05_PrimCa_scaffolds_locus000299
ATCCTGTCGGCTAATTCTGATTTATTCAACAAAGCCGCAACAAAGT
>C5_Primicimex_cavernis|C05_PrimCa_scaffolds_locus000300
TTTGTTGCGGCTTTGTTGAATAAATCAGAATTAGCCGACAGGATGGCTCTCTACTACACCTGTTATCCGATCCTGA
>C5_Primicimex_cavernis|C05_PrimCa_scaffolds_locus000301
CTGTCGGCTAATTCTGATTTATTCAACAAAGCCCATATTCTATT
>C5_Primicimex_cavernis|C05_PrimCa_scaffolds_locus000302
AAGGGGCTTTGTTGAATAAATCAGAATTAGCCGACAGGATGGCTCTCTACTACACCTGTTATCCGATCCTGA
>C5_Primicimex_cavernis|C05_PrimCa_scaffolds_locus000303
AAATAGGGCTTTGTTGAATAAATCAGAATTAGCCGACAGGATGGCTCTCTACTACACCTGTTATCCGATCCTGA
>C5_Primicimex_cavernis|C05_PrimCa_scaffolds_locus000304
TTTTATATTACTTAGGCTTTGTTGAATAAATCAGAATTAGCCGACAGGATGGCTCTCTACTACACCTGTTATCCGATCCT
GA
>C5_Primicimex_cavernis|C05_PrimCa_scaffolds_locus000305
GGTATTTTAAATTATTATAAAAATAATA
>C5_Primicimex_cavernis|C05_PrimCa_scaffolds_locus000306
ATCCTGTCGGCTAATTCTGATTTATTCAACAAAGCCGA
>C5_Primicimex_cavernis|C05_PrimCa_scaffolds_locus000307
ATTAGATTCGGCTTTGTTGAATAAATCAGAATTAGCCGACAGGATGGCTCTCTACTACACCTGTTATCCGATCCTGA
>C5_Primicimex_cavernis|C05_PrimCa_scaffolds_locus000308
ATAACAGGTGTAGTAGAGAGCCATCCTGTCGGCTAATTCTGATTTATTCAACAAAGCCCCC
>C5_Primicimex_cavernis|C05_PrimCa_scaffolds_locus000309
AACCGAGGCTTTGTTGAATAAATCAGAATTAGCCGACAGGATGGCTCTCTACTACACCTGTTATCCGATCCTGA
>C5_Primicimex_cavernis|C05_PrimCa_scaffolds_locus000310
ACAGGGCTTTGTTGAATAAATCAGAATTAGCCGACAGGATGGCTCTCTACTACACCTGTTATCCGATCCTGA
>C5_Primicimex_cavernis|C05_PrimCa_scaffolds_locus000311
GTGGGCTTTGTTGAATAAATCAGAATTAGCCGACAGGATGGCTCTCTACTACACCTGTTATCCGATCCTGA
>C5_Primicimex_cavernis|C05_PrimCa_scaffolds_locus000312
AAATGGGCTTTGTTGAATAAATCAGAATTAGCCGACAGGATGGCTCTCTACTACACCTGTTATCCGATCCTGA
>C5_Primicimex_cavernis|C05_PrimCa_scaffolds_locus000313
ATCCTGTCGGCTAATTCTGATTTATTCAACAAAGCCCATTT
>C5_Primicimex_cavernis|C05_PrimCa_scaffolds_locus000314
GTGACAAAGCATCAAGCGCCGGTAGGCTTTGTTGAATAAATCAGAATTAGCCGACAGGATGGCTCTCTACTACACCTGTT
ATCCGATCCTGA
>C5_Primicimex_cavernis|C05_PrimCa_scaffolds_locus000315
ACAGGCTTTGTTGAATAAATCAGAATTAGCCGACAGGATGGCTCTCTACTACACCTGTTATCCGATCCTGA
>C5_Primicimex_cavernis|C05_PrimCa_scaffolds_locus000316
ATTTTTGTAACTGGGGTGTAGGATCATGTTTAGGAAACGGTATTGCTACAGCCTCTCTAGCTGCAGTTTTAGAATGTCGT
GGTATGAATGTAACATGTATTAATATATTAATGTTGACTCAAGAACTACGAGTTCAATTCACAATGGAGAAGTTTCTGTA
ACAGAAGACAGGGCTGAAACATATCTTGATCTGGGCCATTATGAACGTTTTAACAGAACTGAAATATCTCGTAGAAATAA
GTTCACG
>C5_Primicimex_cavernis|C05_PrimCa_scaffolds_locus000317
ACGAGGCTTTGTTGAATAAATCAGAATTAGCCGACAGGATGGCTCTCTACTACACCTGTTATCCGATCCTGA
>C5_Primicimex_cavernis|C05_PrimCa_scaffolds_locus000318
ATAACAGGTGTAGTAGAGAGCCATCCTGTCGGCTAATTCTGATTTATTCAACAAAGCCACCG
>C5_Primicimex_cavernis|C05_PrimCa_scaffolds_locus000319
ATCCTGTCGGCTAATTCTGATTTATTCAACAAAGCCACGAAAA
>C5_Primicimex_cavernis|C05_PrimCa_scaffolds_locus000320
TTTATCCGGCTTTGTTGAATAAATCAGAATTAGCCGACAGGATGGCTCTCTACTACACCTGTTATCCGATCCTGA
>C5_Primicimex_cavernis|C05_PrimCa_scaffolds_locus000321
ACACGCCGCGAGCGTGTTTTTTTATGTCGCCCCCAGTCACATATCAATGGTGAGCTGAGGAGGGCAGCCGAAAGGCTGGC
CGGTTTGGATTCTCCGGTCGTGCTAACCCTGTTCAGTTCACCACCAACGAGTTTAGCACCTCA
>C5_Primicimex_cavernis|C05_PrimCa_scaffolds_locus000322
AGGTGCTAAACTCGTTGGTGGTGAACTGAACAGGGTTAGCACGACCGGAGAATCCAAACCGGCCAGCCTTTCGGCTGCCC
TCCTCAGCTCACCATTGATATGTGACTGGGGGCGACATAAAAAAACACGCTCGCGGCGTGTTATCTAGTCGCTGTTGTAT
CTGGCGAGGTTTCGAATCCCGGCACCTGAATTTGCAGATTCAGCTTGACTATAGCGCATG
>C5_Primicimex_cavernis|C05_PrimCa_scaffolds_locus000323
AATTACGGCTTTGTTGAATAAATCAGAATTAGCCGACAGGATGGCTCTCTACTACACCTGTTATCCGATCCTGA
>C5_Primicimex_cavernis|C05_PrimCa_scaffolds_locus000324
AAACACGGCTTTGTTGAATAAATCAGAATTAGCCGACAGGATGGCTCTCTACTACACCTGTTATCCGATCCTGA
>C5_Primicimex_cavernis|C05_PrimCa_scaffolds_locus000325
AACCGGCTTTGTTGAATAAATCAGAATTAGCCGACAGGATGGCTCTCTACTACACCTGTTATCCGATCCTGA
>C5_Primicimex_cavernis|C05_PrimCa_scaffolds_locus000326
ATAACAGGTGTAGTAGAGAGCCATCCTGTCGGCTAATTCTGATTTATTCAACAAAGCCATTT
>C5_Primicimex_cavernis|C05_PrimCa_scaffolds_locus000327
AACCGGCTTTGTTGAATAAATCAGAATTAGCCGACAGGATGGCTCTCTACTACACCTGTTATCCGATCCTGA
>C5_Primicimex_cavernis|C05_PrimCa_scaffolds_locus000328
TTGAACACGGCTTTGTTGAATAAATCAGAATTAGCCGACAGGATGGCTCTCTACTACACCTGTTATCCGATCCTGA
>C5_Primicimex_cavernis|C05_PrimCa_scaffolds_locus000329
TTTATATATTTAAAATATATTTTTATTAAAATGTAGATTTAATAA
>C5_Primicimex_cavernis|C05_PrimCa_scaffolds_locus000330
TCAAAAAAATAAGCAATGAGAAAGGGCTTTGTTGAATAAATCAGAATTAGCCGACAGGATGGCTCTCTACTACACCTGTT
ATCCGATCCTGA
>C5_Primicimex_cavernis|C05_PrimCa_scaffolds_locus000331
GTGCTAGAAACTTGTACAAGGGCAAGCGGGCTTATTCCCATTGCTGGTATTTTATTCACCCACACTCGGCCATATCTGAG
ATATGGACACAAAAAAACCGCAATCTATCGCGTGCGGGCTTACGCCTTGTAAGGTGTTTCTAGCACCTGAAAGCGACTAT
AGCGCATGGGATTTCCTTCGTCAA
>C5_Primicimex_cavernis|C05_PrimCa_scaffolds_locus000332
CGGCGTTCAGTGGCAGAAACAGCGATGTTCCGCATAAAAACTTTGCTGGGTGGTCATCTGAGCTTGCGTGACTATGAGGC
TCAGGTAGGTGAAGCCATGGCGATGGTCAAAGCGCTGAACCGTATGA
>C5_Primicimex_cavernis|C05_PrimCa_scaffolds_locus000333
ATTCTGATTTATTCAACAAAGCCGGTCAT
>C5_Primicimex_cavernis|C05_PrimCa_scaffolds_locus000334
ATCACCTTAATACGGGCTTTGTTGAATAAATCAGAATTAGCCGACAGGATGGCTCTCTACTACACCTGTTATCCGATCCT
GA
>C5_Primicimex_cavernis|C05_PrimCa_scaffolds_locus000335
CGCCCTCAACGGGGCTTTGTTGAATAAATCAGAATTAGCCGACAGGATGGCTCTCTACTACACCTGTTATCCGATCCTGA
>C5_Primicimex_cavernis|C05_PrimCa_scaffolds_locus000336
ATCCTGTCGGCTAATTCTGATTTATTCAACAAAGCCGGTAG
>C5_Primicimex_cavernis|C05_PrimCa_scaffolds_locus000337
CAGGGCTTTGTTGAATAAATCAGAATTAGCCGACAGGATGGCTCTCTACTACACCTGTTATCCGATCCTGA
>C5_Primicimex_cavernis|C05_PrimCa_scaffolds_locus000338
TCGGCTTTGTTGAATAAATCAGAATTAGCCGACAGGATGGCTCTCTACTACACCTGTTATCCGATCCTGA
>C5_Primicimex_cavernis|C05_PrimCa_scaffolds_locus000339
ATCCTGTCGGCTAATTCTGATTTATTCAACAAAGCCGA
>C5_Primicimex_cavernis|C05_PrimCa_scaffolds_locus000340
TACATCCTGTTTATTTATTTTCTGGGACTAGAGGAGTTGGTAAAACTACTATTGCAAGATTACTTGTTAACGGACTTAAT
TGTGAAATTAATATAACTTCTACACCATGTGGTATAATGTAAAGCGTGTATTGAAAAAAAAAATTATAGATTTAGTATAA
ATAGATGCAGCTTCACTACTAAGGTAGAGGATACTCGTGATTTATTAGATAATGTTCAATATTTCCGTATTAATGGATAT
TCAAAAATTTATTTAATAGACGAAATTCATATGTTATCACGATACCGTTTTAATGCAATATTAAAAACTCTTAAAGAACC
ACCATCACATATTACATTTTTATTATCAACTACAGACCCTCAAAAACTACCTATTA
>C5_Primicimex_cavernis|C05_PrimCa_scaffolds_locus000341
ATTCTGATTTATTCAACAAAGCCGGTCAT
>C5_Primicimex_cavernis|C05_PrimCa_scaffolds_locus000342
CAGGCTTTGTTGAATAAATCAGAATTAGCCGACAGGATGGCTCTCTACTACACCTGTTATCCGATCCTGA
>C5_Primicimex_cavernis|C05_PrimCa_scaffolds_locus000343
TATCAACATAGGCTTTGTTGAATAAATCAGAATTAGCCGACAGGATGGCTCTCTACTACACCTGTTATCCGATCCTGA
>C5_Primicimex_cavernis|C05_PrimCa_scaffolds_locus000344
AGGGGCTTTGTTGAATAAATCAGAATTAGCCGACAGGATGGCTCTCTACTACACCTGTTATCCGATCCTGA
>C5_Primicimex_cavernis|C05_PrimCa_scaffolds_locus000345
CAGGGCTTTGTTGAATAAATCAGAATTAGCCGACAGGATGGCTCTCTACTACACCTGTTATCCGATCCTGA
>C5_Primicimex_cavernis|C05_PrimCa_scaffolds_locus000346
CTAAATGGGGCTTTGTTGAATAAATCAGAATTAGCCGACAGGATGGCTCTCTACTACACCTGTTATCCGATCCTGA
>C5_Primicimex_cavernis|C05_PrimCa_scaffolds_locus000347
ATCCTGTCGGCTAATTCTGATTTATTCAACAAAGCCCCATTTAGTGAAACCAATATCGCT
>C5_Primicimex_cavernis|C05_PrimCa_scaffolds_locus000348
GAAGATAAAGTTCGTAAAATATTAAACTTCGCTTTAAAAAAACAAACAATTTCTATGGAAACATCTATTGGTGATGATGA
AGATTCACATCTTGGTGATTTTATTGAAGATACTAGTATTCAATTACTTTTAGATTATGCTACTTCTGATAGTTTACGTT
CTGCTACTCACGATGTACCTTCTGGTTTAATTCCACGTGAGGCAAAAGTTATTCGTATGCGTTTTTTGGTATTGTTATGA
ATACAGATCATACTTTAGAAGAAGTAGGACAACAATTTGATGTTAGTGAAAAGATTTGTCAAAATAGAAGCAAA
>C5_Primicimex_cavernis|C05_PrimCa_scaffolds_locus000349
CTGTCGGCTAATTCTGATTTATTCAACAAAGCCCATCT
>C5_Primicimex_cavernis|C05_PrimCa_scaffolds_locus000350
CGAGGCTTTGTTGAATAAATCAGAATTAGCCGACAGGATGGCTCTCTACTACACCTGTTATCCGATCCTGA
>C5_Primicimex_cavernis|C05_PrimCa_scaffolds_locus000351
CTGTCGGCTAATTCTGATTTATTCAACAAAGCCCATCTCAAT
>C5_Primicimex_cavernis|C05_PrimCa_scaffolds_locus000352
ATCCTGTCGGCTAATTCTGATTTATTCAACAAAGCCGATAGCGG
>C5_Primicimex_cavernis|C05_PrimCa_scaffolds_locus000353
TATCGGCTTTGTTGAATAAATCAGAATTAGCCGACAGGATGGCTCTCTACTACACCTGTTATCCGATCCTGA
>C5_Primicimex_cavernis|C05_PrimCa_scaffolds_locus000354
CAGGGCTTTGTTGAATAAATCAGAATTAGCCGACAGGATGGCTCTCTACTACACCTGTTATCCGATCCTGA
>C5_Primicimex_cavernis|C05_PrimCa_scaffolds_locus000355
AATGAGGCTTTGTTGAATAAATCAGAATTAGCCGACAGGATGGCTCTCTACTACACCTGTTATCCGATCCTGA
>C5_Primicimex_cavernis|C05_PrimCa_scaffolds_locus000356
GTGGGCTTTGTTGAATAAATCAGAATTAGCCGACAGGATGGCTCTCTACTACACCTGTTATCCGATCCTGA
>C5_Primicimex_cavernis|C05_PrimCa_scaffolds_locus000357
ATTGGACATACTGAATTTTTAGCTAAAAGAAGTTATTAAAAACGTTGTAATGATCTTA
>C5_Primicimex_cavernis|C05_PrimCa_scaffolds_locus000358
ACGAGGCTTTGTTGAATAAATCAGAATTAGCCGACAGGATGGCTCTCTACTACACCTGTTATCCGATCCTGA
>C5_Primicimex_cavernis|C05_PrimCa_scaffolds_locus000359
ATAACAGGTGTAGTAGAGAGCCATCCTGTCGGCTAATTCTGATTTATTCAACAAAGCCTCCCTTAATCGAAA
>C5_Primicimex_cavernis|C05_PrimCa_scaffolds_locus000360
TGGGCATTTTCGATTAAGGGAGGCTTTGTTGAATAAATCAGAATTAGCCGACAGGATGGCTCTCTACTACACCTGTTATC
CGATCCTGA
>C5_Primicimex_cavernis|C05_PrimCa_scaffolds_locus000361
CGAGGCTTTGTTGAATAAATCAGAATTAGCCGACAGGATGGCTCTCTACTACACCTGTTATCCGATCCTGA
>C12_Cyanolicimex_patagonicus|C12_Cyano_scaffolds_locus000001
TAACGCGAGAATCTGCAACCCAAACTTTAAGAAAACAAGAAAGCCAATATAGTCAAAAAGAAAAAACCGTCAATCTCTAT
GAAGGTTTAGGTTCATCAAGTGTATGAACGTCGCTAA
>C12_Cyanolicimex_patagonicus|C12_Cyano_scaffolds_locus000002
ATCATCAATGACGGTGCACTACAAACCCGACGCATAAAATCGGTTATTTTCTGTGCTCGCAATGTGCCCAATATTATAGA
GCTGTTTTGTCCTGGCTCATTACTAGTAACCTCTTCTGATCGCCCTGATGTTATTGTATCTAGCCTGCTTAGCAACCATG
AATGGTATCGAAATTGGTGTGTTATTATTAACTGATGGTTACCCTATTGCCAAGCCAATACATGATCTCTGTCACCGCGC
TTTTGAACATTTACCTTTACAACACAGTACAATTACAGGATTACAGTTCTGACAGTAAATACTAATACCTGGCAAACTTT
ATTAAGCCTGAAAAGTTTCAGCTTAGAAGTATATGCGGATGATCATGAGCGAATTGAAAAAGTCTAAAACTATGTTGCCT
TGCATATCAATCAGAAATGGATTGATTCACTTACTACTGATTCCAAACGCCCCAAACGACTATCACCTCCCGCTTTTCGT
TATCAATTAACCGAATTAGCACGTAAAGCTAACAAACGTATCGTACTACCAGAAGGTAATGAACCTCGTACAGTAAAAGC
AGCGGCTATTTGTGTGGAAAGAGGCATTGCCACCT
>C12_Cyanolicimex_patagonicus|C12_Cyano_scaffolds_locus000003
TAGCCGAACAACTGGATAAAATCAGTAACGGTTATATTAGTGCCTTACTACTCCATGGAGAACTGGAAGGTAGAGTTAGC
CAAATGTTATTACTTCACCATGTTCCTAATATATTATCTGAACGTATTCTATTAGTTGGATGCGGTAAAGAACGTGAACT
TGATGAGCGCCAATACAAACAGATTA
>C12_Cyanolicimex_patagonicus|C12_Cyano_scaffolds_locus000004
GATTAATTGTCCGTACTGCTGGTGTTGGTAAATCCGTAGAAGCACTACAGCAAGATCTACAATATCGTCTCAAACATTGG
CAAGCAATAAAAAAAAAGCAGCAGAAAACCGAGGAGCTGTGCCTTTCCTTAT
>C12_Cyanolicimex_patagonicus|C12_Cyano_scaffolds_locus000005
GTGAGTATAGCTATTATAATTAGCACTCATGGTGTTGCTGCAAAACAGTTGGTCATGACCGCTGAAATGTTGATTGGCGA
ACAACAAAATTTCACTTATATCGATTTTGCTTCAGGTGAAAACGCTGATACATTAATTGAAAAATATAATCAAAAGCTTA
ATGAGCTCGATGTTTTTCAATGTGTGTTATTTTTAGTAGATATGTGGGGAGGCAGTCCATTTAACGCTGCGAGTCGTATT
ATCGAAAGTAAA
>C12_Cyanolicimex_patagonicus|C12_Cyano_scaffolds_locus000006
TGTATGAAACGGGTAAAGATATGAATGCTAAATACCGTGAAACTTCTCGTGGCGGTTTAGCTATTAAAGTACAATGTGAT
T
>C12_Cyanolicimex_patagonicus|C12_Cyano_scaffolds_locus000007
AAATTTTATCAATCAATTTAATTTTGTTATAGTTGTTACTA
>C12_Cyanolicimex_patagonicus|C12_Cyano_scaffolds_locus000008
ATGACATTTAATCAATGGACCTGGATCTATTGGGCAGAAAAATCACCAACAGACATCGCGCTGATAACCGAGAATAGACA
ATATTGC
>C12_Cyanolicimex_patagonicus|C12_Cyano_scaffolds_locus000009
TGCAGGCATCCAGGAGAGTCATGTTACCATGTGATGTTACCATCACCAAAGAATCACCTAATTATCGCTTAGGTTAA
>C12_Cyanolicimex_patagonicus|C12_Cyano_scaffolds_locus000010
CTGGTTATTGAGATGGAAACTAAAGGCACAATCGACCCAGAAGTGGCGATTCGTCGAGCAGCAACTATCTTGGCTGAACA
ACTCGAAGCTTTCGTTGATTTACGCCATGTTGCTAAGGTTGAAGTTAAAGATGAGAAGCCAGAGTTTGATTCGATTCTGC
TGCACGCAGTTGACGATCTGGAATTGACTGTACGCTCTGCTAACTGTTTAAAAGCAGAAGCTATACCGTACATCGGTGAC
TTGATTCAGCGCACTGAAGTTGAGTTGCTTAAAACACCTAATCTTGGTAAAAAATCACTAACTGAAATTAAGGATGTTTT
GGCGTCAAGAAGTTTATAGC
>C12_Cyanolicimex_patagonicus|C12_Cyano_scaffolds_locus000011
GTTGCAAAAAACTCCAGACGAACCGATAAAGTAGCGGCCGTTTTTTGTTAAAACTGAAACTATAATAGATGGAATA
>C12_Cyanolicimex_patagonicus|C12_Cyano_scaffolds_locus000012
TGTATGAAACGGGTAAAGATATGAATGCTAAATACCGTGAAACTTCTCGTGGCGGTTTAGCTATTAAAGTACAATGTGAT
T
>C12_Cyanolicimex_patagonicus|C12_Cyano_scaffolds_locus000013
TATTAGCATTAGGTATTCCGATTATTCTTGCTCAATTCTCAAAAAACAGCAATGGGTTTTGTCGATACAGTAATGGCAAG
TAAAGTCAGTGAAACTGATATGTCAGCAGTTGCGGTAGGAACGTCTATTTGGTTACCGGCTATTTTATTTGGCCACGGCT
TATTAATGGCTTTAACCCCTGTGGTCGCCCAACTTAATGGTTCAGGTCAAGTTATCGGTAATCATATACAACAAGGCTTA
TGGCTAGCTTTCTTTTTATCAGTTTTGGTCATAGGTGTTATTTATAATGCCCACCATATTATAAATAATATGCCTAATAT
TGATCATGAACTGCAAATAAAGCGGTGTGGTTTCTGCATGCCATTATGTGGGGAGCACCAGGCTATCTTTTTATCAAGTT
TTACGTAGTCAGTGTGATGAGTTATCTCAAACAAAATCCGGCATGTTTATTGGTTTCCTTGGTTTATTCATTAACATACC
GATCAACTATATTTTTATCTATGGCCATTTTGGTGTACCGGCTCTTTGTGGTGTCGGTTGTGGTGTAGCCACTGCCTCGG
TATATTGGGCGATGTTCTTTTTTATGCGTTGGTATATACGACATACCCCTTCACAACGCGACATCCGCTTTA
>C12_Cyanolicimex_patagonicus|C12_Cyano_scaffolds_locus000014
ATCGCAGCGCTTTCCTATCCGCTTTCTTCACGCTAGTTAGCACACAGATATTCATGTAAGTTTTGGTTTGGCCTGAATCA
TTATCATGATAATCCATATCTCACGTCATGGCCTCACTGTCGTCAATCAGACGCTTTAAGTTTTTAAATCTTTTTTGGCA
TTTCTTAGATGTTGTTTGGATCTGTGTATTCGTTGTTTATCTGTTGGGGGCACTTGCATGA
>C12_Cyanolicimex_patagonicus|C12_Cyano_scaffolds_locus000015
TGATTGAAAATATGCGCCGTGAAGGGTTTGAATTAGCTATTTATCGACCTAAAGTTATTTTCCGTGAATTTGAAAGTTGT
AAACAAGAACCTTTTGAGCAGGTTACACTGGATATTGAAGAACGGCACCAAGGCGATGTTATGATCGCATTAGGTAAACG
TAAGGGTGAATTGCACGATATGTTACCTGATGGAAAAGGACGGGTTGATAATATTATTCCAAGTCGTGGGCTAATTGGTT
TTCGAGCTGAGTTTATGACAATGACATCAGGGGTAGGTTTGTTATATGCAACCTTTAGTCACTATGATAGTGTGTGTCCA
GGTGAAATTGGTCGCCGACAAAAAATTGTGTCATGATCTCAAAAAGTCACGGTAAAGCGGTAGCTTATGCGCTTTATAGT
TTGCAAGATTACATGTAAATTA
>C12_Cyanolicimex_patagonicus|C12_Cyano_scaffolds_locus000016
GCATAATATTGCACTGATATTTATTTGTCCTAATAATGCAGATATATAAACAAGCTTTTACGCAAAATTGCTTTATATGG
TCGTGTAGGAAAAAGCCCATACTCCCATGGGTCTACTAACCAAATTACAAAACTATCATGTCTCCCTACCACATTTGGGT
TTTGGTATTACTAAACCAAAACAAGTCACTTATGCAATCAAAATAGTGTGGTTGGTGTAATATCTGGTTCAGCAATTGTT
AAATTGATTGGAATTTATCATCAACAACCTGATACATTACTGGCAAAATTAAAACAGTTT
>C12_Cyanolicimex_patagonicus|C12_Cyano_scaffolds_locus000017
TATACGGCCGAAGCGATTGAGTTATTACAGAATCTCTTAACTACAGAATCTAGGTTCTTCATGGGCGGTTATTTGGCAAT
TGGCTATCGTAGAAATTTAATTTACCCGCTATTGTTATGAATCCAGCAGTACGCCCCTTTGATTTGTTTCAACATAATTT
AGGTGAGAAAGTCAATCCTTACACAAAGTAACGCTATGTTTTGCGATCCCAGTATTTAAACAAGTGATATAAATTAAGGC
ATTAACGGCATCTGATTTAATTTGGCTTTTACAACAAATAAGTGATGAAATATTAGACAATCGTCAGGTTGTTAACTATC
TTATGACGTGTAAGCAAACAATAGAGTCGGATGTAATCATGCTTTTGTCGGATTTGACTACTATTTTCCACAAATGCGTT
ATTTAGCTTTGGAAAAGATAAAATAA
>C12_Cyanolicimex_patagonicus|C12_Cyano_scaffolds_locus000018
GACTCAATCTAATTATAATGTAAAGGCTATTGAGGTCTTCAGTGGCTTAGAACATGTACGTTGTCGCCCAGGAATGTACA
CCGACACTTCTCGACCAAATCACTTGGTACAAGATGCCATTGATAACAGTGTGGATGAGGCGCTTGCCGGTTATGCTAAA
TGTATCGATGTCATTTTGTATGAAGATGAGTCACTGGAAGTGATTGATGATGGCTGAAGTAAGCCTGTCGATATTCGTAC
TGAAAAGAAAGTACCGACTGTAAAGCTGATTTTGAGGCAGTTACATGCCGGTGGAAAATTTTCTAATAAAAATGATCAAT
TTTCTGGCGGACTACATGGTGCTGGTATTTCTGTAGTAAAACGCATTGAAGTCACTGTCCGTCGCGATAGCCAATTTCAT
TTGAAAATGGCGAAAAAGTTCAGGAACTCGAGATAATTGGTACTTGCAATGGACGACCGGTACCGGTGTGCTTCTTTGGC
CTGATAGAAATTTTTTTGACAATTCGCGTTTTTATATTTCGCGTTTAGTGCATGTATTAAAATCCAAATCTGTGCTATGC
CCAGGTGTTGAAATCGTCTTTAAGGATAAAATAAATAATACTGAGCAGACATGGCGTTATAACGATGGCTTAATCGATTA
CCTAATGGAAGCAGTGAACGGTTTAATTACTTTACCTGAGAAAGCCTTTGTTGGAAA
>C12_Cyanolicimex_patagonicus|C12_Cyano_scaffolds_locus000019
GTGGCATTGCATAAACGTGCTGGGCAATCTGCCCAACAAAGTGATTTAATTAATATTGAACAATTGGTTGCACAATATTA
TTCGTTACAACCGCAAGTAAAAAACCCTGCTCAAAGCGTTAAATTTGGTACTTCAGGTCATCGTGGTAGTGCCTGTCGCA
GTAGTTTTAATGA
>C12_Cyanolicimex_patagonicus|C12_Cyano_scaffolds_locus000020
TGTTGTTATGCGTGTTAATTATTGATGAAGCATCAATGATTGATCTACCTATGATGACTAGATTGATTGAAGCTCTACCT
GGCCTCGTACGTGTTGTTTTGTTAAGTGGCAGAGATCAACTAGCTTCCGTTGAAGCAGCGCAGTTTTTGGCGTTTGTCGT
GATTTTGTGCCGAATGCGGGTATAGCCGTGAAAGAGCGGCACAGCTAACTAAAATCACAGCTTGTGATTTATCTAATTTT
ATCTCGAACGATGGCCCAGAAATTAAAGGTAGAATTTGCTTATTACGAAAGAGTTATCGTTTTGATGTACAATCAGGAAT
TGAACGACTTGCTACTGCAATTAAC
>C12_Cyanolicimex_patagonicus|C12_Cyano_scaffolds_locus000021
ATGAATCTTACCGAATTAAAAAATACTCCGGTATCTGAATTGATTACTCTTGGCGAAAATATGGGACCAGAGAACCTAGC
CCGCATGAGGATATTATTTTCTCGATTTTAAAGCAGCATGCGAAATGTGGAGAAGATATTTTTGGTGATGGTGTGCTAGA
CATTTTGCAGGATGGATTTGGATTCCTGCGTTCTGCTGACAGCTCTTATCTAGCCGGTCCTGACGATATTTATGTTTCTC
CTGGTAAGATTCGTCGCTTTAATCTACGAACGGGAGATACCATATCAGGAAAAATTCGTCCTCCTAAGGAAGGAGAACGC
GATGTTGCCCTCCTAAAATTTAATGAAATCAATTTTGATAAACCTGAAAGCGCCCGTTGTAAAATCCTCTTTGAAAACCT
GACACCGTTACATGCTAATAATCGTCTACATATGGAGCGTGGTAATGGGTCAACAGAAGATTTAACGGCTTGTGTTTTGG
ATTTGGCTGCACCGATTGGACGTGGTCAGCGTGGTTTAATTGTTCCTCCACCAAAAGCAGGTAAGACCATGTTATTACAA
AATATTGCAGTTAATATTGCCAATAACTATCCAGATTGTGTTTTGATGGTGTTGTTAATTGATGAGCGGTCAGAAGAATT
GACC
>C12_Cyanolicimex_patagonicus|C12_Cyano_scaffolds_locus000022
ACTAGAAGTCAGCCTACAGATAAATACGTTTCTTGCATACAAATAAAAATATTGTGCTAAAAATGCATACTTTTATTTAT
GATAAAAAAATTGCTGAAATTTTACTGGATACGACCAGAAATAATTTAGAGGAATAGATAA
>C12_Cyanolicimex_patagonicus|C12_Cyano_scaffolds_locus000023
GGATCCTTCACAGTCTTATTCTGCGGCAGATTTTCGTCGAGATGCTTTATTAGAAATGGAAAAAATTGTTGCATTAGGCC
GTATTCCCTTACTCGTTGGAGGGACTATGCTATATTTTAAAGCGTTACTAGATGGGTTATCACCCTTACCTTCAGCCGAC
ATTACAATTCGGGTAGAAATCGAAATGCAAGCGAAGCA
>C12_Cyanolicimex_patagonicus|C12_Cyano_scaffolds_locus000024
GTGGCCAGTAAGTTTCAAAACCGTTTGGTAGGGACTATTGTTATTGTTGCCGTTGGCGTTATTGTATTACCGGTATTGTT
AGATGGTAATAAGAGATACAATGAAACTGAATTTGTTGCAATCCCTTTGGTGCCTAAACTTAGAGATGAATATGAAATTG
AACCTACAGCACAAATTGATCCTAAACCACCAGTGATATCTTCAGAGAATACTGAAGAAGCAATGATTTCTAAAACTATT
TCTCATTCAAA
>C12_Cyanolicimex_patagonicus|C12_Cyano_scaffolds_locus000025
AATCGAACAACATAAAAGCTATGCTAGCCGTCTGCCCTTCCCCATCCAACTACTCAATAAAATTAACCAACTTGACGAAA
TTACCATGAGTTGTTTTAGCCAAAGTGTTAATTATATTCATGGTATGTATGATGGTATAGAGCGAGAATTCCGTGGATTT
GGCCGCGTAGATATTATCGATTCCAACGAAGACACAACCGGCAATACCGACTAACGTAGTATACCGTCACTATTATGCCA
ATGGTTTCATACCGGTGTAATATTAATGATGTAGTGTCTTTTACTAGCGAATACTGGCAGGGGGGGGGGATGAACAAGCG
TTTCCAGCCGGTAAATCTCGCCTCACCCACTATACCAGCAAGGTCAGGATGTACCGATCATCTCGCCGGATGAACAGCAA
CGATTCTGGGCTTATCGGTCATTAAAAGGCAGTCTATTACGCAGTGAACTTT
>C12_Cyanolicimex_patagonicus|C12_Cyano_scaffolds_locus000026
AATGTATAATCAAGTACATAATATAATTGATAAACAAGATATTTTTATTGGATGCGCCGCAGTTGCTGATTATCGACCAA
AAGAGTTTACAAACTAAAAAATATAAAATTAGGCTGATGAAATTACTCTGACATTGATCAAAAATCCAGATATCGTGGCA
AGTGTTGGAAAATTGACAATAAAAAT
>C12_Cyanolicimex_patagonicus|C12_Cyano_scaffolds_locus000027
ATGACAAAAGTAACATTGATAACAGGTAGAGCAGTATGGGCAGCGCTAAATATGT
>C12_Cyanolicimex_patagonicus|C12_Cyano_scaffolds_locus000028
ATGGTTGGAAAATTATCAGATTAACAATCTAGATCGGTGGCGTACTCAATAAACTAATGAAAAATATACGAATCCTTCCC
CCACTCTGAAATGGCTAACAAATTTGCCGTAAACTCCAGTGCAATGCATGAGCGAATCGAAAAAATGGAATAGTCCGGGA
TTATTTTAAGACCACGTGTAGATATTCGTGTGAAACAACTCAGTTTTGATGCCTGTTGCTTCATTGGAATTATTTTAAAA
AGCGCAAAAGTCTGGAATACCGCCCTAAAAAACTTAATGAATTAATTAGACGAGGTAGTAGAAGTCTAGTACATAACTAG
ACAATACAGTATATTTATCAAGGTAATGTGTTGATCTATTAGACGTACTGATTAACAAGATACAAACAATTGATGAAATT
CAATCTACTGAAACCTTGATCTATTTACAAAATCCAATAATGCGTACTATTAATCCATAA
>C12_Cyanolicimex_patagonicus|C12_Cyano_scaffolds_locus000029
ATGGAAAAGTCATTCATAGAAAAACAACAACAAATTGTTAAATCTTATTTTTCGCGTTTATTAAAAAAGAATTAGCTTTA
ATTGGTTCAAGCACACCTATATTCAGCTGTCTCGGTGATGGGATTCAGGATAACCTGACCAGTTATGAAAAGCAGTGTAA
GTCAAAGTAA
>C12_Cyanolicimex_patagonicus|C12_Cyano_scaffolds_locus000030
CTAGTATCAACTAGCATAAAAGGTATTAAAAAATTAAAACAAGCGATTGATGAACATAGCAATAATCTTATTTCAACCTT
TATCCACTATCCCGACATTTTGCTCACTGAAGTGGAAAAATTAACTCAAATAATTGACCATAGTAAATTTAGTCATCAAC
AGTGCCGTTGGCTAGTACTTCAAATATTAGAAGGCGATATATATATATATAGCCTTGAACATACCGCTGTGTACCAGTGA
TAAATTAGATAAAATCAAAGCAAATTTACAATCTCAGCAACAAGAGGAGCTAGAACATATCATCGCTGATGCAAGCTATC
GAACTATTGCAACCATCTGCGAAGCAGTCATTGATACTGAAACGGAAAAACCTAATACCTTAACGCAATATATTGATAAT
CTAGTTCTTAATCACTGGTTTGGGGTGCCTATATTTCTTTTTATCATGTATTTAATGTTTATACTTGCTATTAATATTGG
TGGTGCATTACCACCCCTCTTTGAAGGTGGCTCAGAAGCCATTTTCATTCATAGAATTCAATGGGTTGG
>C12_Cyanolicimex_patagonicus|C12_Cyano_scaffolds_locus000031
ATTAATAATGTATTTTTTATTATTTAAAA
>C12_Cyanolicimex_patagonicus|C12_Cyano_scaffolds_locus000032
CTGTTATCTGCGCATGCGTTAGCAGCCACGTCCTCAAAAACAGCGAGTAGTGCTGGCAAGAGCATTGATTCTGAAATCAG
AGATTATTATTTCCGATGAAGCACTTACATCATTAGATATGATAATGTGTTCTCAAATCATTAATTTAATGCTTGAAATA
CAAGAAAAATAAAGGATTTCCTATAGTTATGTTACACAACATCTTGGTATGATGAAACATAT
>C12_Cyanolicimex_patagonicus|C12_Cyano_scaffolds_locus000033
TGATTAATCCATCATTATTATCTAAAAATTCAAAAAATTGTTCAACAAATAGCTATAAAACCATCAAAACAGATAATAAG
TAAGCTAAGCAAAGAAAGTGCAAAGACAATTCGTAACCTAACTAAAAAAAGTCCAAAAAAACTAAAGGAAAAAT
>C12_Cyanolicimex_patagonicus|C12_Cyano_scaffolds_locus000034
TCACATCTAGTAAAGCTGATCACATAACCCATGATCAACAGGACAATTTAATCTCATAGATACCCCAATTAGTTAATGCG
GCCTGGAAAATGCTGTTCTTGAGGGGATGAGTTTGGATTGTATCACACTGGTTACAATTCAAGCGAAGGAAAATGTCATG
AGTGAATAACAGGGAGAGCAGTTACCCACCAATAAAGGGACATAAGATTAAGTGATGGTCGAATTATGACCTTTTCCAGG
TGAGGTACCAAGGCAATTGCCTAATGCTGATTTTTGGTTAAAGCAGGAATTT
>C12_Cyanolicimex_patagonicus|C12_Cyano_scaffolds_locus000035
CTAGAAAATAATGTTTTATTACAAAACT
>C12_Cyanolicimex_patagonicus|C12_Cyano_scaffolds_locus000036
AAGAAAACTGGATTTTTAGTAGCAGAAAATTATTACGAATCGTCACAATATGAATTTACTTTTATAAAAGAACTTTTCAA
CAAATCTATAATCACAAGTTTCACTT
>C12_Cyanolicimex_patagonicus|C12_Cyano_scaffolds_locus000037
GTTGAGGATTTAGGTGCTGAGTGTCTTGACACATTTGAATTAGTAAGGGCATTAGAAGAAGAGTTTGATACCGAAATTCC
TGATGAAGAAGC
>C12_Cyanolicimex_patagonicus|C12_Cyano_scaffolds_locus000038
TTGCGTATTATTGGAACCATTGCCGCTATTCTAATTGGGTTACCACTGCTTTATTTTACTCTTACTATTAGTGGTATTCT
TTTCTTTATCTGTCGTAATAGTCAATATGCCTAAGCCACCTTATTTTATTACTTTTTTATTACTTTGCTAGTTTTACTTA
GTTTAACTTATTAGACGAAGGGCTCACAACGTTATGCTCCAAGAGCAACTAATACATTCATTGGCTATGGCATTGCATGG
ATTAGAGTAAATTATATTTGGCCTGATTGGAAATTTCAGCAACTGCCCAAAGTCCTGCAACAAACATTATACAGTAATTG
CCGTTATCTTGCCGCTATTTTATTTCAATATTATGAAGGTAGAGAT
>C12_Cyanolicimex_patagonicus|C12_Cyano_scaffolds_locus000039
ATAGTGATTGATTCATGAAACATACCCACTGGCCTTAGTTGGGGAGCTGGAATAAAAATCAACCCCAT
>C12_Cyanolicimex_patagonicus|C12_Cyano_scaffolds_locus000040
AGGAAAATTGGATGGTTTATATAAGTGTATTCTTCGTGCTTGTTGTTCAAGCGCATGTCCATCATTTTGGTGGAATCCTG
ATAAATTTATTGGCCCTGCTTGTTTATTAGCTGCTTATTGCTTTTTAATCGATAATC
>C12_Cyanolicimex_patagonicus|C12_Cyano_scaffolds_locus000041
ACTTAAGTTACAGATTGGTAGTAATAATATTCGAGCTCATGTTGGTGATTTTATTTTCACCTCCAAACTGGTTGATTGCC
GTTTTCCTGATTATCGA
>C12_Cyanolicimex_patagonicus|C12_Cyano_scaffolds_locus000042
CGCGAGCAATTGATGAAGAGATCGAGGCAATTATTGATCGTAATTATCCATGTTTCCATCCAATTATCGTTTATACGAAA
TCGCCAGATTTTGAATGATCACATGAATATTTTGCATGCGATGAAGGAGGCATTAATGAAATATGAAACCATTGATGCAC
CTCAAATCGATGATTTAATGAATCGCCTGGGATGATAATGATAATAGGAATCCTACTGCAACA
>C12_Cyanolicimex_patagonicus|C12_Cyano_scaffolds_locus000043
TGATTAATCCATCATTATTATCTAAATATTCAAAAAATTGTTTATCAATTCAACAAATAGCTATAAAACCATCAAAACAG
ATAATAAGTAAGCTAAGCAAAGAAAGTGCAAAGACAATTCGTAACCTAGCTAAAAGAAGTCCAAAAAAACTAAAGGAAAA
AT
>C12_Cyanolicimex_patagonicus|C12_Cyano_scaffolds_locus000044
AAGGAAAATTTAGCCCATACTGAATGGGTCAATCTGCTAATCAGGCATAAAAAAACCGCCAACAGAAACTAGCACGCTAT
GTATTTGAACATCGGTGATTTAAGCGCCCATGCGACAATTATTGGCAAACTATGGGATTATTTGACGGAACGGTTTCCTA
TTGCCTGGGAACGTGAATTTGATCGTCACACCAA
>C12_Cyanolicimex_patagonicus|C12_Cyano_scaffolds_locus000045
GTAATTTCGACATTAAAAACCATTAACTATCTTATTCATCAAATTGAATCAGATATTGTTACTATTGATTATTGGGTTCG
TGATTTTACCCGCGATGTTAATGGCATCAAACTCTATAGTGATCACGAAATCAACTCCATTCAAATTTATATACTGGAAG
AATTTCGGTCTCAGTACCATATGATAGATACTAACCTCGAATCAGGAAAATC
>C12_Cyanolicimex_patagonicus|C12_Cyano_scaffolds_locus000046
ATGGCGAAGAAGTATTCCGCAATAACCGTATTTATTGGTCAGAAAGATCGTCAAATAGAGGGGCTGAAAATGCCGCCTCA
CTCCTTCGAAGCTGAGCAATCTGTACTTGGTGGATTGATGTTGGATAATGAACGTTGGGATCACGTCTCAGAACGCGTAA
CCAACACAGATTTTTTTAGTCGATCACACAGCACTATTTTTTCTGAAATGCAACGTCTGTTTGAACAAAGTAGACCAATT
GATCTGATTACTTTATCTGAATCCTTAGAGCAGAAAGGAGAA
>C12_Cyanolicimex_patagonicus|C12_Cyano_scaffolds_locus000047
AATACGTGGCGTTAATACTGCATCCATTGGCAGAATATGT
>C12_Cyanolicimex_patagonicus|C12_Cyano_scaffolds_locus000048
ATGTCGCTATTAATTACTCATCGCTGTATCAACTGCGATATGTGTGAACCGGAATGTCCTAATGAAGCAATTTCAATGGA
AGAAGAGTTTTACAAAATCAATCACAATCTTTGCACTGAATGCGTTGGCTATTATGATAAGCCATCCTCCTAATCTGTTT
GTCCGATTAGCAATACTATTCTTAAA
>C12_Cyanolicimex_patagonicus|C12_Cyano_scaffolds_locus000049
GGGCGATAAGATATTTGGTACTAAGTAA
>C12_Cyanolicimex_patagonicus|C12_Cyano_scaffolds_locus000050
ATGAAAGGCCACCAGCGCAAATTTGTTAAGATCGCCATAAAAACATTGGAATTTAGCGAATTACATTAAAATCTAGTCAC
AAGAGCTCCCATTTCTTAATGCTGTCCTCTTTACTATAAGATAGATTTATCTCTCTACTAAGTTATGTTTATGCCAAAGT
GCTTGCGGATCATAAACCTGTCTGTGACATTATTTTGGTCCAAAGGTATCTCGATCATCACAACAAAAGAAGTTGCACTA
TTTGAACATTATCACTTCGATAAATCTCACTGTTTCAATCGTAAAGAGGTTTAAAACATAGCGAAAGTGGAGAATTAGTT
AGTAGCCATTTAAAAAATATTGTGATCATTAACGATGTTATTATAGAAGGAATGACAATTAAAGAATCTGCAGAAATAAT
TAAGCGACATAAAGCTAAACTGATCTCGGTTATTATATTAAATCTAAATCGTCAGGAAAAAGGTAGAAAGACCCTATCAG
CCGTCCAAAAAATTCAAATGACAGATATTTTTTATTATCGTTTTTGATTATTTAATTGATT
>C12_Cyanolicimex_patagonicus|C12_Cyano_scaffolds_locus000051
ACAAATTCTACCATAAACGCGAAGCGGCAAAAGGCAAACAAACGGGTCGCACCATGGAGATACAACACCTTATTTCTCGT
TCTCTACGAGCTGCTATTGATTTAAGGCAATTAGGTGAATATACCATTATACTCGATTGTGATGTCATTCAGGCTGATGG
AGGAACTCGTACCGCTGCAATTTCTGGTGCCTGTATCGCTTTAACAGACGCATTAAATAAAATGATCGCAGAAGGAAAAT
TGCAAAAAAGCCCTCTTAAATCAATGGTTGCTGCGGTTTCTGTCGGTATAGTGGATGGCAAAATGATTTGTGATCTAGAA
TATAGTGAAGATTCCGTTGCAGAAACAGATATGAATATTGTTATGACGGATAATGGTAAAATGATTGAAATTCAAGGTAC
TGCAGAAAGTAAACCATTTAGTCATGAAGAGCTGCTATCACTATTTTCTTTAGCAAAAAATGGCTTACAGACCATTTTTA
TCGCACAGAAAGAAGCATTATCAGAATAA
>C12_Cyanolicimex_patagonicus|C12_Cyano_scaffolds_locus000052
ATGATTCGCATTAAATATGTAAGTAAAGCTTATCGTGGTGGCAAGCAAGCCCTCCAGGGCGTTGATTTTCATCTTCATCG
TGGAGAGATGACATTTCTTACCGGCCATTCAGGGGCAGGTAAGAGTACCTTATTGAAGCTAATTTGTGGTATCGAACGCC
CTAGCACTGGCCATATCTGGTTTGATGGTCACCAGATTAGTTGTTTAAAAAAACGAAAAGTCCCATTTTTACGTCGACAG
ATAGGCATGATCTTTCAAGATCACCATTTGTTGTTTGATAGAAACGTTTATGACAATGTTTCTATGCCGTTGATTATTTC
GGGTGCCAGCTCCAAAGATATTCGTCGTCGGGTTTCTGCCGCACTAGATAAAGTGGGTTTACTTAATAGAGCGAAAAGTT
ATCCAATTCAATTATCAGGTGGGGAACAACAGAGGGTAGGTATAGCTCGTGCCATTGTCAATGAACCCAGTGTATTGCTA
GC
>C12_Cyanolicimex_patagonicus|C12_Cyano_scaffolds_locus000053
GTGAAGCAAACACAACACCATGACGCCATTATCGAACTTGCCCGTATTCAAGGCTATGTAAGTACTGAAAAGTTAGTTGA
ATATTCAATGTCAGCCCATAAACTATTCGTCGAGACCTAAATGAACGGGTGAAAAAATAAAATCCAACTCTATCACGGCG
GTGCCGTGACTCCTTCAAGTTCTGTTAATACTGCTTACTGTAATCGCAAAATGATATGGTCGAATAAAAAGAGAGCGGAT
TGCCCAACATGTTGCCCGCCAAATCTCTAATGGAGTTAC
>C12_Cyanolicimex_patagonicus|C12_Cyano_scaffolds_locus000054
TTCATTAATTGGTTATGTTTAGTTAACTGGTGAACACCACCCAGCGAAAGGTATCTCTATTCCAAGAGGATTAATGATAT
TTACTGTTTTATGGTTATTTCTTGGTTACTTTGATATTTTTGGCATAAAAATAGCTAATACAGCACACACTGCCGGGTTA
ATTATCGGTTTATTAATGGGATTATGGGATACATAAACAAAATAATACAAAATATGACCTATATATATA
>C12_Cyanolicimex_patagonicus|C12_Cyano_scaffolds_locus000055
TGATATTGATGAAAGGATAGAGATAACTCATAAAGCATCAAGTAGGATGATATTTGGAAATGGCGCTGTTAAAGCTTGTT
TGTGGTTAAAAGGAAAAAGTAATGGTTTATATAGTATGAAAGATGTATTAAACTTAGAAAATATTTAG
>C12_Cyanolicimex_patagonicus|C12_Cyano_scaffolds_locus000056
ATATCGTACTTGGCATTAGTGGCAGCATTACAGCTTATAAAACACCGGAATTAGTTCGTCGTT
>C12_Cyanolicimex_patagonicus|C12_Cyano_scaffolds_locus000057
ATGGAAAAAAGTCAGTTAGGGGTTTCATTAGCTCATAGAGCCTCTTATTGGATATTTGACTTTAATAGTGGTGAACGTTA
TCGTTTTGGCACTACCAAATATGAAGGCACTCAAATTCGAGAAGATTATTTAAATAATATTTCCCCATTTAAAGAAGGGG
ATTATTACGCTTCTGACCAATTGGCTGAATTCAATCAACGATTAGTTATTACGGGTTGGTTTAATTCTGTAATTGTGATA
CCTGATATTAATCAGGCCCGTGGGAAGGGCACACATATTCTGCCAATGGATGCAGTATTAACGCCACGT
>C12_Cyanolicimex_patagonicus|C12_Cyano_scaffolds_locus000058
CTGGGTTGGATCACTTTGTTGATCGCTGTAGTTATTTTATCCTTTAAAGGTTTGTTCACCAAAACAAAAAACATCACTTG
TGCCCAAGCAATACAACTGATTAATAAAGAAAAAGCGATTACTGTTGATTTACGTTCCTATGACAATTTTCGTAAAGGAC
ATATCATTGATTCAATTAACCTGACTCCATCAGAAATTGAAGACAATAATATCGGAGAATTGGAAAAACATAAGCAAAAA
CCTATTATTGTTGTCTCAGC
>C12_Cyanolicimex_patagonicus|C12_Cyano_scaffolds_locus000059
ATTACTTAAGTCTGGGAGATAATGATAGCGCTATAGCGTTATTCAAGCTTACGGTAGCTATCAATGCACATAGCTTTGTT
GAACACCGCTATGCTCTGTTGGAATTGGCTTTGTTAGGTTAGGTGCAAGATGACCTTTTTAGAATTAGGCTA
>C12_Cyanolicimex_patagonicus|C12_Cyano_scaffolds_locus000060
ATGACTAATGAGACTGAAGTCTCTTTTGCTGATTTAGGTTTGTCAACACCAATTTTTTCTGCACTAAATGATCTTGGTTA
TGAAAAACCATCGCCAATCCAGCAGCAACGTATCCCCTACCTATTAGACTAATATCATTACGTGTGACGTATTAGGTATG
GCACAAACCGGTAGTGGTAAAACAGCGGCTTTTAGTTTACCGCTACTACATAATATAGATATTACATTGAAAACCCCTCA
AATTTTAGTGTTGGTACCAACGCGTGAGTTGGCTGTACAAGTTGCGGAAGCTATGGGAAAATTCTCCAAACATATACGTT
CAGTATATGTAGTCGCACTTTATGGTGGGTAGCCTTATGATTCGCAGTTACGTGCACTAAGACAAGGTCCGCAAATTGTA
GTGGGAACACCGGGTCGCTTATTGGATCACTTGAAACTAAGGACGTTAAATTTATCACATTTATGTAGTTTGGTTCTTGA
TGAAGCAGATGAAATGTTACGTATGGGATTCATTGAAGATGTTGAAAATATCATGGGTCAGATCCCAACCAAGCATCAAA
CAGCACTGTTTTCTGCTACAATGCCGAAGCGATCCGTAGTATTATCCGTCGTTTTATGAAATCACCAAAAGAGATCAGTA
TTCAATCCAGTGTGACGACACATCCAGATATTACGCAAAGTTACTGGTCTGTTTATGGTGTGCGCAAAAATGAAGCATTA
GTTCGTTTTTTAGAAGCAGAAAATTTTGATGCGGCAATTATTTTTGTGCGCACTAAAAATACTACATTAGAGGTTGCTGA
AGTGCTTGAACGTAGCGGCTATAATAGCTCAGCTCTAAATGGCGATATGAATCAAGCTCTACGTGAGAAAACATTAGAGC
GTTTAAAAGATGGTCGACTCGATTTATTTATTAATTGCCACGGATATTGCAGCACGCGGTCTAGATGTTGAACGTATTAG
TTTAGTTGTCAATTATGACATACCGATGGATGTCGAGTCTTATGTACATCGAATTGGTCGTACTGGTCGGGCAGGCCGAT
CTGGGCGTGCTATTTTATTTGTAGATAATCGTGAACGTCGACTATTACGTAATATGAAGCAGCCAATCATTGAAGTTGAG
TTACCAAGTGCAGCGCTTTTGAGTGAGCGTTGCCAAACTAAATTTGCTGAAAATATTCTAAAGCAATTAGAAAGTGGTGA
TTTAGAGAAATATCGTGCATTACTGACTAAGTT
>C12_Cyanolicimex_patagonicus|C12_Cyano_scaffolds_locus000061
ATTTTAAAGTCATCACCTTACGCAAAAATTGATTTTAGTTCTAGTAGCTTTACTATGTTAGTAGCCCGAGAAATTTCTAG
TTATGTACAGATCCTTACCCGCATAAAGGATAAAGTTAGATTGGTTTCTAGTCTTGATGTAAGTAACTATTTATCTCAAC
AAGCAATAGAGCATGGTTGGTAATATTTGCATCTTTTCCCAGAGTATTTATAAGATATTCCCACTGAACAAGTGCAACTT
GTTGCTACAAAAACACTTCGTCTCGCTAAGAATGCTGACCTTTTTATTAAGCAAGATAAAAATAAAAATGGAATCCTATC
AGGATTCTTACAGGAGAAGAAGAAGCTCAACTGATTCATCAGATGGTAGCAATATACCACTGGCAATTCAGATAAGATAT
CGGCCTGTGGGGTAGTATTGGAATTATTACCAATAACCTACCTAATTAAACATAGTCAACTTGTTAGCCTTAATATGGGT
TGTGTTGACTGGCTTAATACTATTAAAAATATAATTTAACAGAAGAAAATTTTTCCCACGCAGCAACTGCTGCACATAA
>C12_Cyanolicimex_patagonicus|C12_Cyano_scaffolds_locus000062
ATGGTTTGTGGCGAATTTGTGATATCATTGAGCGTTATTTTAATCGTCAACACCAAAATCGACATGGCGCTAATATCGAT
GTTGGTGATGATTGTGCATTGATAACAATACCAGAAAAACAGCAATTAGGGATTACTACCGATACACTAGTTGAAGGTAT
C
>C12_Cyanolicimex_patagonicus|C12_Cyano_scaffolds_locus000063
AGCTAGACTTTCTGGACTATCATTAACCGCCCTTAAAGCCTATAATCCTAATTTAAAGCATAATATATAACACCGCCAGC
TGGTCCTTATACTATTATGCTACCAACAGATAAAGCGGAGCTACTGAAGGACGCGCTTTTTGATCAAGTAATATTAAATA
GTATTCGTCTTGCTGTTGC
>C12_Cyanolicimex_patagonicus|C12_Cyano_scaffolds_locus000064
AATAGATTCCCCACAAATTGTACGACTAAATATTCACCCACTTTTATTTTAGCAATTGAGGAAGAACTTACTTTACTAAA
TATTACAATGGAAATATGTCCAATTGTTGGTGATCTTAAAGCAAGATTAGCAATTAGGCCATATCCTATAATGAATTAGA
AGAAATTATCTCTCAAAAATAGCATGAAATATCTATTCAACCCTATTGTTCTGCCGAAAGACGAATATTTACTCAAAGAT
TTTATTACCTGGGTAATAAAAGAGGATATTTATTATCTTTATTTTAGTGAAATTAGCGAATTTACCCATGATGACTTAGC
AAATAGGACACAAATCGATTATGACCGAGAAAATAGACTTTATCGCTATTAAAAAATTCCTAGATTATTGAATGGTATGT
ATAATGGAGATACTGACAATCAAAGCGAGTAGAATTTGCTGTTTTAGTGCGTCTGATATGACAAGTAATATATTTGGCTA
TTAATGGATACAATTATTAGATATAGTCGTAGTTAAGGTATTCAATGATTTACCTCAATTACTATGCCTTAAAATAAAAA
ATATTGTAGCTAGCATAAAACTATCTTTCAATCTCGATA
>C12_Cyanolicimex_patagonicus|C12_Cyano_scaffolds_locus000065
ATGTTGTCCAAATCAAAAAAAGTAAAGTATCAGAAATATCTTGAGCAATTAGCTAAATTACCTCAGTCTGCTGCTGGAAT
TGCTACCCTTTACAAAACAGAAAGTTTTCGTAAAGCCGTATTAGACAAAATTGTCACTGCTCAACGGCATATTTATATTA
CTGCACTTTATTTCGAACATGATGATGCAGGACGAGATATACTACATTATCAAACAAAAATGGCACGAACAGAATTAGAT
ATCAAAATTATGGTTGACTAGCATCGTGCCCAACGTGGTCGAATTGGCGCAGATGCTAGTGTGACTAATACCGATTGGTA
TTATCAAATGACAATGGCTCA
>C12_Cyanolicimex_patagonicus|C12_Cyano_scaffolds_locus000066
ATGGTAACTGTTTATATATTATTAAATTGGGCTTTGCTTTTTCTCTACTGGTTAATGATAGCCACAGTTACCATACGAAT
TTTATTGAAACGACGTCCTGTTACTTCTGCCATAACTTGGCTATTAATTATTTACATCATTCCATTAGTTGGAATTTTTA
CTTATCTGGTTTTTGGTGAGTTACACCTTGGTAAGCAACGAGTCATAAAAGCAAAAGGGATGTGACCCTCAGTTGAAACT
TGGCTTGAAAAACTCAAACAATCTAAACATATTTTTTGCAAAAGTAACAGCCAAGTGGCTAAACCTTTATTTGAACTTTG
TGAAAAAAGACAAGGAATTGGTGGCGTTAAAGGTAATAAAATTCAACTTTTAACTAATTATCAAGATGCTTTAACTAGTA
TTATACGTGATATTAACTCAGCCCATTATAATATCGAAATATTATTTTATATTTGGCAAAGCGGAGAATTAGTTGATGAA
GTTACAGAAGCCTTGATTAATGCGGCAAAACGTGGGATAAAATGTCGAATTATGATTGATTCTGCCGGTAGTTGGTCCTT
TTTTCACAGCCATCAACCGAAAAAAATGCGTGAGGCCGGAATAGAACTAATAGAATCACTAAAAGTAAATTTCTTTCGCT
TTTTTCTATGTCGTATAAACATACTCGTACAAACTCCGCCAACATCGAAAAATTATCATTATTGATAATTATATTTCCTA
TGTGGTAGTATGAATATGGTTGATCCTCGATTTTTTAAGCAAAATGGGGACCTGTCTCAACAACACTTTGGGATTATTTA
CGCTTTTGATTGGGAAATGGAAACGGGCCAACGCATTCTTCC
>C12_Cyanolicimex_patagonicus|C12_Cyano_scaffolds_locus000067
TGAAGTGATGGTGCCAACGGAAGGAGTAATGGAAATTCGAAGTTCCCGCCGTAAAAGTGAACGGAAATTCTTTCCTGGAT
ATGTCTTAGTTCAAATGACTATGGATGATGATAGTTGGCATTTGGTACGTAGTGTACCACGTGTTATGGGTTTTATTGGT
GGGAGGCCAGATCGCCCGGCTC
>C12_Cyanolicimex_patagonicus|C12_Cyano_scaffolds_locus000068
TTACAAGCAACACAAGAATTAATATCTTTAGGCTTGGCTTATCCCATTTTGATTGGCCATCCCAGTGTTATAGAAAAGCA
GATTGAAAAGCTTGGGTTACAAATTAAAATGGGGCAAGATTTTGAACTGATTGACAATGAAAACAATCCGAGTTTTAAAA
CCTATTGGCAACAATATTATCAATTAATGAAGCGCCATGGTATTTCGCAGGAGATGGCGCGTATGGAAGTCATTAATAAT
CCAACATTAATTGGCGCGTTAATGATCTACCAAAATGAAGCAGATGGCATGATCTGCGGTACTATATAGTGGTTATAATC
AACGTTGTGCCATTATAAAAAATGTTCTTGGCTTCCGGCTAAATAGTTCAATAGCAGGCGCTATGAATGCGCTTATGTTA
CCAACAGGAAATACTTTCATTGCAGATACCTATGTGAAT
>C12_Cyanolicimex_patagonicus|C12_Cyano_scaffolds_locus000069
ATGAAAAGAAGCTTGATGAAAAAATTAACCGTTTGACGAGTGGATTAAGTCTGTTATTTATTTTTGTTTTCCCGATAAAT
CTTTATGCCGATGGACCGCAGATTACACCACAACTGGATGTAAAAGCTTATGTGCTGATGGATTACCCCTTGTGGCAAAG
TTTTAACAGCCAATAATCCAGATGAACGTTTAGATCCGGCTAGTTTAACATAAATTATGACCAGTTATGTGGTGGGTCAA
GCGATTAGAGCGGGTAAAATTAGCGTTAATGATCTTGTCACTGTGGAAAAATGCTT
>C12_Cyanolicimex_patagonicus|C12_Cyano_scaffolds_locus000070
AGATATGGCCACTGATAAAGCCAATCATTTACGTGAGCCCGTTAGGTCATTAAACTTATGTATAAAGAGTGGAAACAATT
TGCTATCTTTTCCAGCTCACCTCAAATTATACTTATTATTTGTCA
>C12_Cyanolicimex_patagonicus|C12_Cyano_scaffolds_locus000071
TATGGTTGGTTCAATGATGCTGGTACTGAAGAATCACCAGGCGAAACGATCTTGTTTTAGGGACGCTCTTATAAAGCCTA
CCGAGGAATGGGATGATTAGGTGCAATGTCAAAGGGCTCTTCTGATCGCTATTTCCAAACTGATAATGCAACAGATAAAC
TTGTCCCTGAAGGAATAGAAGGCCGGGATGCTTATAAAGGATTATTGAAGAATATTATTCATTAGCAAATGGGCGGGCTT
CGTTTTTGTATGGGACTAACGGGTTGTGCCACGATTGATGAATTAAGAAGCAAAGCTGCGTTTGTACGGATCAGTGGTGC
AGGCATCCAGGAGAGTCATGTTACCATGTGATGTTACCATCACCAAAGAATCACCTAATTATCGCTTAGGTTAA
>C12_Cyanolicimex_patagonicus|C12_Cyano_scaffolds_locus000072
TGGAAAGTATGCTTGGAGGTATGCTGAGAGCAGGTATTGTTGCCTGGCTATTTAGTTTATTTGTTCCTGCTGTGCTGATA
TCCAAGAATTTACCATTTTGTTCTGTTATTGTTGTTATTATCTCTGTTTTTGGTGATTTAAACGTCAGTCTGGGATCAAA
GATAGTAGTGATTTAATTCCAGGACATGGTGGTGTATTAGATAGAATCGATAGTTTGACAGCGGCTATACCTGTTTTTAC
AGGATTGACATTGTTCATATTTT
>C12_Cyanolicimex_patagonicus|C12_Cyano_scaffolds_locus000073
CGTGTTGATCGCTTCAAACAGCGATTCAATATTCCAGGCATGAAAAAATAA
>C12_Cyanolicimex_patagonicus|C12_Cyano_scaffolds_locus000074
ATGCTACTTTACCAAGCTAAAGCTGATTTACTTAACCAAAAAACCATTCTGATTTCAGGAGCTGGCGATGGCATTG
>C12_Cyanolicimex_patagonicus|C12_Cyano_scaffolds_locus000075
AAATATCTGTATAGTCGCAGAAGCATTACAAAAATATTCATTATCTTTTACGGTGCTTGATACTATTATGCTAGCGAAAA
GTGGGGCACCAT
>C12_Cyanolicimex_patagonicus|C12_Cyano_scaffolds_locus000076
GGAGACCAGCAAGCGCGCGGCTTCCTGATTGGTGGAACTTCCGGGCGTACTACATTGAATGGTGAAGGACTACAGCATGA
AGATGGGCATAGTCATATCCAGTCACTAACTATACCTAACTGTTTCTCTTATGATCCAGCTTATG
>C12_Cyanolicimex_patagonicus|C12_Cyano_scaffolds_locus000077
AAAAATGATCATCCTGCTACTAAATGGTATGCTAGTAGATGCACTTATTATGATTTTTGTATCAAGATTCTTGGGTTTTT
TATTAAGAATTCCCATTGGGATATATTACTTTATGTGATACCCCCAGACAAGTTATAGAAAACCAGACACCATACCAAAT
GGTGTCTGCATTCGTTAATGTTTCGTTCCATTTATTATTTTATTAGTTAAGTTTGAATTATTCCATTGGCTAAATTCATA
GTCGGCATATCTATCGATATT
>C12_Cyanolicimex_patagonicus|C12_Cyano_scaffolds_locus000078
GCAGCACAGAAAGCGACACATGAAAAAGGTGCTTTAATTGTGATGAAAGGCACGCTTAAAGGTATGTCAGTTATT
>C12_Cyanolicimex_patagonicus|C12_Cyano_scaffolds_locus000079
GATGGCCCAGAGATTAAAGATAGGATTTGTTTATTACGAAAGTGCTATCGTTTTGATGCACAATCAGGAATTGGTCTACT
TGCTACTGCACTTAACCAAGCTAATATGAGAGATGCTGAGCAATTATTAGCACAGCAAAGCGCGGATATTGCTTTTCATT
CTATTG
>C12_Cyanolicimex_patagonicus|C12_Cyano_scaffolds_locus000080
ATCATCAATGAAGGTGCACTAGAAACCCGACGCATAAAATCGGTTATTTTCTGTGCTCACAATGTGCACAATATTATAGA
GCTGTTTCGTCCTGGGTCATTACTAGTAACCTCTTCTGATCGCCCTGATGTTATTGTATCGACCTGCTTAGCAACCAAGA
ATGGTATCAAATTGGTGTGTTATTATTAACTGATGGTTACCCTATTGCCAAGCCAATACATGATCTCTGTCACCGCGCTT
TTGAAACTGGCTTACCTGTTCTGACAGTAAATACTAATACCTGGCAAACTTTATTAAGTATGAAAAGTTTCAGCGTAGAA
GTATATGCGGATGATCATGAGCGAATTGAAAAAGTCCAAAACTATGTTGTCAATCAGAAATGGATTGATTCACTTACTAC
TGATTCCAAACGACTATCACCTCCCGCTTTTCGTTATCAATTAACCGAATTAGCACGTAAAGCTAACAAACGTATCGTAC
TACCAGAAGGTAATGAACCTCGTACAGTAAAAGCAGCGGCTATTTGTG
>C12_Cyanolicimex_patagonicus|C12_Cyano_scaffolds_locus000081
AATGGTGGTGTGCCAGAGCGCATTACTTGGGAAGGCAATCAAAACTAAATGCAAGCGTCAGTCCTGATGGTAAATTTATG
GTGTTGGTCAACTTAAGTAATGGTAAGCAGCATATTGCTAAACAGGATTTGGCAACGGGTAACGTTGAATATTTGACAGA
TACGTTTCTGGATGAAACCCCGAGTATTGCACCTAATGGTACTATGGTAATCTATAGCGCCCAAGAAGTAAGTACTGTAT
TACAACTGGTAACAATAGATGGGCGTTTTAAAGCGAGTCTGCCAGAGATTGATGGGCACGTTAAATTTCCTGCTTGGTCA
CCGTATTTGTGA
>C12_Cyanolicimex_patagonicus|C12_Cyano_scaffolds_locus000082
ATTATGACTATTGCAACAGATAAAGCAGGGATCCAATTTAGAACGCTTAATGCAAATAAAGGCCCAGCAGTACAAGCAAC
GAGTGCTCAAACTGATCGTGTACTTTATAAGCAAGCAATTAGAAGTGCACTAGAAAACCAAAATAATCTAATGATCTTTC
AAGAAGCTGTTGAAGACCTGATCATA
>C12_Cyanolicimex_patagonicus|C12_Cyano_scaffolds_locus000083
AGTGAAGGAAAGGTTCAAGTTTCATTAGTTGAAACAAGGTTACATGATAAGGTACACCCTGGTTTTAATGCCAGAACAAT
CGCATTAGCTTATAGCACTTGCCGACAATTTAATCAAGTTGGGTTATGGCACGGATTAAAAAAATATGCAACGTCAATTA
CCAATATTCATGTTTCTGAATATGGCCATGCTGG
>C12_Cyanolicimex_patagonicus|C12_Cyano_scaffolds_locus000084
GTTTATATTAGAGAGGTGTGGTATGCTGCTACTGGTTAGTAGTATGTGCGTCATGATCTGGCGAACTTATGGCATCTTAA
ATATTAAGGAGTTTCGTCTCCTGATGGTAACGAGACCAATAAGTAGTGGAACTTAGCTCTAGCTCTGTTTTGGCTGATTG
GGTTTTTGGGCTATTAGCAGGTATTATTCTCTGCATAGTTGGTTTTATACAGGCTCATGCCAACGCTTCTCGTCAGCTTC
AGCGTTATTTTCTATTGTGGTACTGAAAGTTAATATGTATAGCACTCTGCTACTCTCATTACTCAGTG
>C12_Cyanolicimex_patagonicus|C12_Cyano_scaffolds_locus000085
ATTAGCAATCATCATCAAGTCGTTATTTATGATCAAGTCGCACTATTTTCTGCACCGCGCGCCTGGAGG
>C12_Cyanolicimex_patagonicus|C12_Cyano_scaffolds_locus000086
TAAGCAGCTTACTATGAATGATGTTGATTTAGTTAGCAGAAAGAATAATGCTTCGTTAGGTGAAATGATCACACATTTAG
CTATTCTGGATGTTATGGCGCCAAATGGCTTT
>C12_Cyanolicimex_patagonicus|C12_Cyano_scaffolds_locus000087
TGCGAATATTAACAAGCCATATTTTGTTCCCATTATCCGAAAAACCAACTAATGAACAAATTCTATTAGCAATGGATACA
GCAAATAAAATTTTAGCTCAATTAAACAAGATTTTGTAAACTTGCCATTACTTACTCTGCCGACCCAAATGCTTTAAAAG
GGGGGCTAATAGGCTGGAGTAAAGTTGAAGAATT
>C12_Cyanolicimex_patagonicus|C12_Cyano_scaffolds_locus000088
AAGATTGTGCCAGTACCATTAGCTGATGTATCGGAACGTCAAGAAATTTCCCTTTCTTATCTTGAGCAGCTTTTTTCTCG
ACTTCGCCAAAACGAACTGAGTTACTAGTGTTCGTGGCCCTGGTGGCGGATATTTATTGGGTCGGGAAGCGAAAAATATT
TTTATCGCTCAGATTATTTCTGCTGTTGATGAGTCTGTTGATTCAACTCGTTGTCAAGGAAAAAAGAAGGACGTCAAGGA
GGAGAGCGATGTTTGACCACTGTGGCGTGATTTAAGCGACCGTATTACCAATTTTCTTAGTAATATTGGCTTAGAAGAAT
TGCTTAATAATCAAGAAATACAAGAAGTTACTGATCGTCAAGGTAACGATAAACACCATGCGAGAGCGATTCATCTAAGC
CCATTATTAATATGCAAGCATAA
>C12_Cyanolicimex_patagonicus|C12_Cyano_scaffolds_locus000089
ATGAAGATGTATTAGATACTTGGTTCTCTCTAGTCTGTGGACCTTCTCAACCTTAGGTTGGCCAGAAAATAGCGAGGCAT
TAAAAACTTTCCATCCAACAAATTTGTTGGTTAGTGGCTTTGATATTATTTTCTT
>C12_Cyanolicimex_patagonicus|C12_Cyano_scaffolds_locus000090
CTTCTGATAAAAGTATTACAATATTATTTGCCGAACTGGCAAAAGTATGGCCAAAATTTGATGGTTTTATCCATTCAATT
GCACTTGGCGGTGATTATGTTAATGTAGTTACCCGTGAGGGATCCCAGATTGCTCACGATATTAGTTCATATAGCTTTGT
TGCGTTAGCAAAATCTTGTCGAAGTATGTTAAATCCTAAGTCTGCCCTGCTTACCATAAGCTATTTGGGCGCTGGGCGGG
CGATACCTAACTATAATATTATGGGATTAGCAAAAGCCTCCCTTGAAGCAAATGTTCGTTATATGGCTAACGCAATGGGA
CCTGATAAGATTCGAGTTAACGGGATTTCATCCGGTCCAATCCGCTCGTTAGCATCATCGGAAATTAAAGATTTTCGTAA
AATGTTGTCCCATTGTGAATCAGTAACCCCAATTCGCCGCACAGTGACCACCGGAGATGTTGGTAATTGTGCTACTTTTC
TCTGTTCTGATTTATCGGCAGGTGTTACCGGTGAAATTTTACACGTCGACGGTGGATTCAGCATCACTGCGATGAATGAA
CTGGA
>C12_Cyanolicimex_patagonicus|C12_Cyano_scaffolds_locus000091
CTTATTGAAGGCAAAAACAGATTGTCATGGCAGCAACACAATGTGATCGAGCAACAGCAGAACAAGCCCTTATTGAATGT
AATAACTATTGTAGAACC
>C12_Cyanolicimex_patagonicus|C12_Cyano_scaffolds_locus000092
TGGGATTGGTCTTGCAGTTTCTAAGCGGTTAGCGCAAAGCATGGAGGAGATATACAGATAGATAGTACATTAGGGGTAGG
TTCTTCAGTGTATCCG
>C12_Cyanolicimex_patagonicus|C12_Cyano_scaffolds_locus000093
GCTAATAATTATGACAAAATTGAGTTACAATGATTAGTCCCTATTGTACGTGATTTTTATGTTTTTATCTCTGAATGATC
TGATATAGTATTGAATTCAGAAAATTTATTTTACCTCAAAGTACTT
>C12_Cyanolicimex_patagonicus|C12_Cyano_scaffolds_locus000094
CGTGGTAAATAGCTAACTATATTTAACTAACTTGTGTGGAGAATATTTATCCCAAGATGTACGTAAACGTTTTAGTGAGG
CGAGTGTTCCAATTTATTGAATAGCAGAGGCACCGTATAGTGCTTATATGCATATGGTAGAATATCGC
>C12_Cyanolicimex_patagonicus|C12_Cyano_scaffolds_locus000095
GTGAGTATAGCTATTATAATTAGCACTCATGGTGTTGCTGCAAAACAGTTGGTCATGACCGCTGAAATGTTGATTGGCGA
ACAACAAAATTTTACTTATATCGATTTTGCTTAAGGTGAAAACGCTGATACATTAATTGAAAAATATAATCAAAAGCTTA
ATGAGCTCGATGTTTTTCAATGTGTAATTTTTAGTAGATATGTGGGGAGCCAGTCCATTTAACGTTGCGAGTCGTATTAT
CGAAAGTAAA
>C12_Cyanolicimex_patagonicus|C12_Cyano_scaffolds_locus000096
TAATGCTGGGGTAACGTTTTCATTCACTCCCGATGAGCAATATAATTTCAATCTAGATTTAAAACATGATGAACAGCAAC
GTGACTCGAGTATTGGTAAAACCCGTGATTGTACTAAACGGTCATGTGAAGATGATAATTTACTTATAACGTAATAATTA
TGCATTGACGCATAACGGTAATTATCAATGGGTTTCAATGGATACATTTAT
>C12_Cyanolicimex_patagonicus|C12_Cyano_scaffolds_locus000097
TTGGCAGTTTGGTTGATTTACTCTTTAAAACCTACTGATAATACACTATTAATCTATTGGTCAATTACCACCCCACCCCT
AAAGCAAAGCGATATAGTTCTTTTGTGATTAATTATGTTAGATGTGGGGCATGGATTAGC
>C12_Cyanolicimex_patagonicus|C12_Cyano_scaffolds_locus000098
ATATTGATCACTTTTTTGCTATTACACGTAAAGTTAAAGCCAATGATTGTGCACTGCTTAATATCCGCTAAATAAGTATT
ATTGCCCAAAATGAATTAGCCGGTATGCAGCAAATTGACGAAGCTAGTTTACAAAAAATTATCGATGATCATCAAGGCTT
TGTCGTCGGGATAAAAGCACGCATGAGTAGAAGCGTGGTTGGTAAAAACGGTATAA
>C12_Cyanolicimex_patagonicus|C12_Cyano_scaffolds_locus000099
GAAAATGGTTCAATCACTGTACCTGCTCGTAAATTTTTCGATATTAGGCGTGGGTTACCTGATGACGCAGAAATCAAGGT
CAGACTTGAAGGAAATCGTCTGCGTATACGTTCTGGACGTAGCCGTTTTTCATTTTCGACTCTCCCTGCCGCTGATTTTC
CAAACCTAGACGATTGGCAAAATGAAGTCAAATTTGAACTTTCTTAAGCAACCTTAAAACG
>C12_Cyanolicimex_patagonicus|C12_Cyano_scaffolds_locus000100
CTAACGACTTTGAATATTTTGTTAATAAATTGTCAAAAATAATAACGGTGTTTATGTGGTTCCTGCTCTAACTGGCTTAG
CCGTACCTTATTGGGATCCCTACACTCGTGGTGCAATTTTTGGCTT
>C12_Cyanolicimex_patagonicus|C12_Cyano_scaffolds_locus000101
ATATTGATCACTTTTTTTCTATTACACGTAAAGTTAAAGCCAATGATTGTGCACTGCTTAATATCCGCTAAATAAGTATT
ATTGCCCAAAATGAATTAGCCGGTATGCAGCAAATTGACGAAGCTAGTTTACTAAAAATCATCGATGATGATCATCAAGG
CTTTGTCGTCGGGATAAAAGCACGCATGAGTAGAAGCGTGGTTGGTAAAAATGGTA
>C12_Cyanolicimex_patagonicus|C12_Cyano_scaffolds_locus000102
ATGGAAAATTAGTATCTTCTTTACTGTAAGAACGGATAAAGCGAGCAATAAAATACAGCATATTATCTGCTTAATGCCAG
AAGCTCAAATACAAAAAACCATGCGCGGAAAGAGCATTATCTCTGTCTTTTTGTATCTTTTTGTAAAATTTGATCCTGAA
GAGATCCATACTATAACGATACGCTCAACCAGAG
>C12_Cyanolicimex_patagonicus|C12_Cyano_scaffolds_locus000103
GTAATATTATGCCTATAATTAATTTAGG
>C12_Cyanolicimex_patagonicus|C12_Cyano_scaffolds_locus000104
GAACTGCATCATCATGTTCAGATAACTGACCATGCCATTGTTGCTGCTGCCAGTTCACCAAATCGTTATATTTCTGATCG
TATGCTACCTTATAAAGCATTATTTAATTGATAAAGCAGATGCTAGCTTACGAATGCAGATGGATTCTAAACCGGAAGC
>C12_Cyanolicimex_patagonicus|C12_Cyano_scaffolds_locus000105
GTTGAGGCTAGACTGAGTGATCAAGCCGCATTTCAGCGTTGGTAA
>C12_Cyanolicimex_patagonicus|C12_Cyano_scaffolds_locus000106
TACTATGAGCTCAAGATCTTGCTAGCGCAACTTCTTCTGCTAGCTCCAAACTCATTCATGGTGGATTGCGTTATTTAGAA
CATTATGAATTTCGTTTAGTTAGTGAAGCGCTTGCCGAGCGTGAAGTTTTGCTTAAGCTTCCTCCCCATATCGCTTTCCC
AATGCGTTTTCGTCTGCCTCATCACCTCATCTTCGTCCTGCTTGGATGATCCATG
>C12_Cyanolicimex_patagonicus|C12_Cyano_scaffolds_locus000107
CCATACCATTGAACAAGCTAGGCAAGGCGATTTGCTCTTCCTTCTGTTGTTGTTGATTGCAGTTTTAGTATTTGCTGTGA
CTTATTTTGTTGTTTTTATTGAACGCGGCCAGCGTCGCATAGTGGTTAACTATGAAAAATGTCAACAAGATCGTCGCATT
TATGCCGCACAAAGCA
>C12_Cyanolicimex_patagonicus|C12_Cyano_scaffolds_locus000108
ATGAATAATAACATAAATAATTCTTATAATATGGTGCAAAACATGCAGGGTCATAGACACAAATTAATTATGGAAAAAGG
GAATAATCAGGAAAAGGTAGAT
>C12_Cyanolicimex_patagonicus|C12_Cyano_scaffolds_locus000109
ATGTGGATATTGCGTAAAATTATTTATCCTATGGGTGAAATTGATGCAATGGAGCTTTTAATCAATAAATTAGCCATGAT
GAAGAACAATGATGAATTTTTCGATTTCATGAAGCTTTCTTAA
>C12_Cyanolicimex_patagonicus|C12_Cyano_scaffolds_locus000110
GTGCAGATACTAAATTTACTAATCGACGTTTTTTGGGTTTTCTTGTTTTCTTTGATTTTTATATTTATTACGAGAAAAGT
GGCAAAAAGATTTGGTTTAGTAGATGAACCTAATCATCGAAAAAAACACCAGGGA
>C12_Cyanolicimex_patagonicus|C12_Cyano_scaffolds_locus000111
ATATTAAAATTAGAAAACCACATTTACAAGAGAGCTTATATTGACTATAGTGATGGTGCATTT
>C12_Cyanolicimex_patagonicus|C12_Cyano_scaffolds_locus000112
GTTATATAATAGTCGAACGTATTAATGGTGAAGTCAAAGAAACCCGCCGCCCAGAAGTAATGGGTGGATTGGACGGATTT
GGCGCACTGTGTGCCTTACCACAAAAGTATCGTGAACCAATATTTAGGCACCGATGGTGTCGGGACAAAACTGCGATTAG
CAATGGACTTAGAA
>C12_Cyanolicimex_patagonicus|C12_Cyano_scaffolds_locus000113
ATTATTAAATTTCAATTTTATTTGAAGGACAGGGTAATATGCCAGCACCCCCTTGGTGATAAGTCTATTTAGATCCAGAA
AAAATCGTAATGGAAATTTCAACTCAAGCATATCGACACTTTCTTTACATTCTTTAACTGTAGAAAGTGATCAGAATGAA
CCAGCAGATCAGTTTGGACTTATGCTATTGGCGG
>C12_Cyanolicimex_patagonicus|C12_Cyano_scaffolds_locus000114
TCGTGAATGGAACGGAGATCATATCATGTTGCCGCATATCTCAGGGAAACCAAACTCAGCAAGTGATGTATAAACAACCA
AATTATTGGCGGCCTTATTACCAAGGCAGTACACGTCAGCAATATATTGATCTCCAATACAGTTTGAGCGATCGTATTCG
TTATTATTGGACAAATCCTAAAATGACAGCGGCAGTTGAAGAGTTATTAACCAACTTACGCCAGCATCC
>C12_Cyanolicimex_patagonicus|C12_Cyano_scaffolds_locus000115
GGCATAAATTTAAATGCTAATAGTTATGGACGTGGTTTTATCGACCCAGGCGATAATATTATCATTAGCCAAATATAGCA
TCATGCTAGCATAATTCCTTGGCATCTGCTTGCCGGCCAGATTGGTTTGATATCCGTATATTACCTATTGATCAAAATGG
AAAATTAATTTTTGAACAATTAGATAAGCTAATTGGCCGGTCTCGATTACTCTCTTATATATCCAATATTTTGGGAACCG
TTAACCCAGTAAAACAGATTGTTAGCTATACGCGCCAATGTGTAGACAAAACGGCAGCGCAATTGCATATTTTGCATGGT
GGTTCCCAAAGTATTTTGCATCAAAAGATTGATGTCCAAAATTTAGATTGTGATTTTTATGTTTTTTCCGGCCATAAACT
GTATGGTCCTACCGGTATTGGTGTTTTATATAGCAGAGAGACACTGTGGTGGCGCTATGATTGATAAAGTGAGTATGACG
TTAGCTGAGCCATCAAAAATTAATATTAGCTACGAAAAGACGCCATGGCGATTTGAAGCAGGTTCGCCAAATATTGTTGG
CATTATTGGTTTAGGGGAAGCATTACATTATGTCAATAATATTGGTTATAAACAATTATCTGCCCATGAAACAGCATTAA
TGCAGTATGCTAATCATCGTTTAAGATATTTGGATCTATACGGTTCAGATGAGCGTCAAGGGGTTATTGCTTTCAATTTA
GGCAATCATCATGCTTATGATGTAGGTAGTATTTTCGATAACTTTGCTATTGCAATACGAACGCCACCATTGTGCGTTGA
TATTGATGGATTTTTATCAAGTACCAGCCATGTGCCGAGCTTCCCTAGCAGTTT
>C12_Cyanolicimex_patagonicus|C12_Cyano_scaffolds_locus000116
AATTCCACTCTGGAAAACATCGAGGTATCCTATTGTTGTTTAGCAGAACGTGCAATGGAAGGCTTTTTGAATCTGGTGAG
GGAATTGCACAGGCGACCGTTGGCTTAGGGCGATAAACCCCATCCGTTCTGGTGCGTTAGTTAGATTATAATCCTTTGCC
GAAGGATTGGATCTGAAAGGCGATTATTTGTTGCAGGTACATATTCAAAAATTTGTTTTCC
>C12_Cyanolicimex_patagonicus|C12_Cyano_scaffolds_locus000117
ATTATTGGTACCGCTTTTGCCAATCTTACCCATTCTAATCTTAAAGTTGCTATTGGGATTGCCATTCCCTTTTCCATTGC
ATTTCAAGGTTGTAT
>C12_Cyanolicimex_patagonicus|C12_Cyano_scaffolds_locus000118
CCGTTGGAACAACAGTTGATGCAAAATTTAGTCAATGAAAATTATTAATAACATTTCCTAATCGATTAGGATCAGCTCAA
TCGTTGGAAAATAGACCTGATAGTCTGAATGTCATCTTGACCGTTTTTCATAGCCGCTATGATGGTGAAGTCATTATCCA
AGGAGACTGCCTTTATAAAAAGTAATAA
>C12_Cyanolicimex_patagonicus|C12_Cyano_scaffolds_locus000119
TGATTGAAAATATGCGCCGTGAAGGGTTTGAATTAGCTATTTATCGACCTAAAGTTATTTTCCGTGAATTTGAAAGTTGT
AAACAAGAACCTTTTGAGCAGGTTACACTGGATATTGAAGAACGGCATCAAGGCAATGTTATGATCGCATTAGGTAAACG
TAAGGGTGAATTGCACGATGTTACCCGATGGAAAAGGACGGGTACGGCTTGATTATATTATTTCAAGTCGTAGGCTAATT
GGTTTTCGAGCTGAGTTTATGA
>C12_Cyanolicimex_patagonicus|C12_Cyano_scaffolds_locus000120
TGATGATGCTGCGGGTGAAGCTTTTGATAAGACAGCAAAATTATTAGGCTTGGATTATCCGGGCGGGCCGGCACTCTCAT
TGATGGCTTAACGAGGACAGGTTGGTCGTTTTG
>C12_Cyanolicimex_patagonicus|C12_Cyano_scaffolds_locus000121
AGAAGGAATTATTGCCTTACTAGTAATCGTTATGTTCACCTTTTGTTTTTAGATATTGAAGTGATCGGCATTGTTGCCAG
TTAATGTGCTGCGCTATTTCGTATATTACTATTTTATGGCTTAACGCTATTTGTCTTAATGTATATTTTTCTTTGGAACT
AAATTGGGTAGAATGATAGTCTATTTGTGCAAATTATTGCTAATTTGATATTACTTCTGCTGCCAATAATATCTTATTAG
CTGGACGTATAAGATACGCAGCATTGGGCATTATGTTATGGTTTACAAGGAATGGCAGAAACATTCCTTCATTCTGGTTG
GTGTTCTACAGTGGTTGTTGTGTCGGTGATTATGCTGATTAGCATTTATCTCAATTTACACTTTTATTCCAAAAGATATT
TTTGTAATAATTGCCTCTTTAGCAACATTCGTTACTATTTGGGTTTACTTAATGATATTAAGTTGCTATGCGCCCGTACG
AAAAATAAGCGCTGAAACGGCAAAAGAAAACTGAAATTTAAAATCCCATTGCTATCCCCCAATTGGTCGTTTTATTTATG
ATGTTTGTCACATACGTTGCTTGCTTTTTCAAAAATACTTTCATTACGCTGAAAGTAGGAATGATTTAGAACGCAAGCTT
ATCTTTTTACTTA
>C12_Cyanolicimex_patagonicus|C12_Cyano_scaffolds_locus000122
ATGCAAAGTAAGAAAAGTGAAATTCTAGTTGAACTGTTTGTTTTGATTGCATTAGCTGTTTAGCACCTTTTTATGTTTAA
AAGTTACAGATATAAAATCATTTGTCATCAATCGAAGTTACTGCTTCTTTTACCAATGTAGGTGGATTGAATGTCAATTC
CCGGTAAAGATAGGTGGTGTGGTGGTTGGCCGAATAGTCGATATTATGTTGGATAAGAAAACTTATACTCCACCTGTTAC
CTTAGCGATTTTTAGTCAATATGACAATATTCCTGATAACAGCTCATTGTCGATACTTACTGCTGGGTTATTAAGTGAAC
AGTTTTGAGCACTTAATGTGGGTTTTTACGATCCAGATATGGGAATTACCTTTCTTAAGAATGGTGGACGCATTGAAGAT
AAATTGGCCATAATATTGGAAGATTTAATTGGGCAATTCT
>C12_Cyanolicimex_patagonicus|C12_Cyano_scaffolds_locus000123
TGCTTAATGCCAGAAGCTCAAATACAAAAAACCATGCGCGGAAAGAGCATTATCTCTGTCTTTTTGTATCTTTTTGTAAA
ATTTGATCCTGAAGAGATCCATACTATAACGATACGCTCAACCAGAGAGCCATTTTATTCAATTTGGACTCTACCCTGTG
ATCGTATCAGATAATATTGATAAGTTAAAGTCCGGTTCTAAACCAGAAATTGCATCAAAAGCACCGATATCAGGTAATAC
TGTTATTATTACTGAAGGTGTTTTTAAAGGCTTAAAGTAATTTACCGAACCTGACGGTGAAAGCCGTTCAATTATTCTGC
TTAATATTCTCAACCAAAATGTAGTTAAGCTAATAGAATAGATAATAAACAATTTAAGAAAAGTAAT
>C12_Cyanolicimex_patagonicus|C12_Cyano_scaffolds_locus000124
TTACAATGCCAGCTTCTTTAAAGCGTAACTGTCCTTATATTATTGTAGGTGTTTTTATTATCCGTATGGTTTTGACACCA
TCTAATGTGTTTTTTTAGACACTATTGGCAGTACCAATGTATTTATTATTTGAATTGGGCTTGTTGTTATCATGATATAT
TGGTAAGGGAC
>C12_Cyanolicimex_patagonicus|C12_Cyano_scaffolds_locus000125
TGTATGAAACGGGTAAAGATATGAATGCTAAATACCGTGAAACTTCTCGTGGCGGTTTAGCTATTAAAGTACAATGTGAT
T
>C12_Cyanolicimex_patagonicus|C12_Cyano_scaffolds_locus000126
ATGATCAGTTGGCCATTTCTTCCTTTGTTACTTTCTGGTTGGCCCTATATTGATGCTGCCTATCGCGGTCCACAATGGCA
>C12_Cyanolicimex_patagonicus|C12_Cyano_scaffolds_locus000127
TTGAGCCATTTAACCACTGCATTGAGCAAACCGAATATTACTCTATATGGCCCGACTAATCCAGGATTAATCGGCGGTTA
TGGTGAAGCACAACAAGCTATTGTATCATCTAATGGCAATATGGCAACAAT
>C12_Cyanolicimex_patagonicus|C12_Cyano_scaffolds_locus000128
AAAGACAAACCCTTGGTGAACGTTTAGTTTTACAAGATTTAAGTCCAGTTTGGATTAAATTTGGTCAGATGCTATCTACA
CCGGGATCTTTTTCCTACTATAATTTCTGACCAGTTAGCATTATTGCAAGATAAAGTT
>C12_Cyanolicimex_patagonicus|C12_Cyano_scaffolds_locus000129
TTTAGTCATTAGTGGTTAATTCTATCAATTTTATTACTTTGGTTAGTATTACAAATGCTACTTTGCTACTTGGACAATTT
CGGTTTTTACCGGGTAGAGTGAATAATATTATCTCTTTTACACTGAATAATTTACTTAATTACTCTTTTACTTTAATTTA
TTTTTTTCTGTCTCTACAATTAATCGGAAAACCCCCAAATTAA
>C12_Cyanolicimex_patagonicus|C12_Cyano_scaffolds_locus000130
GTGATATGTTTTTATTAAATGCTTTTTCTGTACCTGTGTCAAAAAAGATAATAATAAAATAACTGATAAAACAGTGAGTC
AAACAAGTAGAAATAACGTGACGATTATTAATAACAAAAGTAGTATTTCTACACGCAATTATATAGAAAAAAGGATTTTA
TTTGATGGTATTGTTATTGCTTCGTAAAATAATAAATGTATTGATCGTTTTAATTTTTAAAAGAAGCTAATGGTGGTAAA
TACTACTAATATTCTAATAAATATAATAAAATCAGCGAAGATTATACACATTTTAAATTTTAATAAAATATTGTAGATAA
AGATTCAAAAGAATTATTATCTATGATGTTACGTATTAAACTAGACGTTCTATGTTCAAAAGTTTAATCTGGTTTCCAGA
GTGTAAAAATGTCAAAGCATTATCAAGTATTTAA
>C12_Cyanolicimex_patagonicus|C12_Cyano_scaffolds_locus000131
TAGTTTATGGTGATTGCGCGATAAACCCAGACCCAACAGCTGAACAATTATCGGAAATCGCTATCCAGTCCGCTGATTCT
GCTAAAGCATTTGGTATTGAACCTCGAGTAGCAATGATCTCTTATTTTACCGGTAACTCCAGTGCCGGCAGTGACGAGGA
CAAAGTGTGTGAACAACCCTTTTAGCACAAGCAAAACGGCCAGATTTAGTGATTGACGGCCCATTACAATATGATCCGGC
CATTATGGCGAATGTTGCTAAATCTAAAGCAGCAAATTCACCGGTAACCGGTCAAGCAACGGTGTTTATTTTACCAGATT
TAAATACTGGCAACACCACTTATAAAGCAGTACAACGCTCAGCCAATCTGGTTTCTATCTGCCCTATGCTACAGGGTATG
CGTAAACCGGTTAATGACTTGTCTCGTGGTGTATTGGCTGATGATATTGTTTATACCATTGCTCTTACTGCATTCAGGCA
ACGCAAAATAACTGA
>C12_Cyanolicimex_patagonicus|C12_Cyano_scaffolds_locus000132
GTAGCTTGCTCGATTGGGAGCCAACTATTGATATAAAACAGACTATTTATGAAACTTAAGATTTCTCCTTGCAAGCTGCA
GTGAAAGATTTGGGTGAAAAATAA
>C12_Cyanolicimex_patagonicus|C12_Cyano_scaffolds_locus000133
AGAAAGTACCGGCTGTACAGCTGATTTTGGGACGGTAGGAAATTTTCTATTAAAAATTATCAATTTTCTGGTGGGCTACA
TGTTGGTATTTCTGTAGTGAATGCGTTATCAAAACGTATTGAAGTCACTGTCAGTCGCGATAGCCAAATATACCGAATTG
CATTTTAAAATGGTGTAAAAGTTTAAGAACCCGAGATAATTGGTAGTTGACCGGTACCGGTGTGCGTTTTTGGCCTGATA
GCCATTTGTTGGA
>C12_Cyanolicimex_patagonicus|C12_Cyano_scaffolds_locus000134
GTAAAATTAACGGGATTGACCTGGGTACAACTAACTCTTGGGTATATATTATGGATGGGTTAAGTGAGCGGGTATTGGAA
AACAGTGAGGATGACCGTACCACACCTTCTATTATTGCTTATACCCAAGATGGCAAAATTCTTGTAGATCACCGGGCAAA
ACAACAAGCAGAGACAAATTCACAAAATACACTTTTTGCCCTTAAACGTCTAATTGGATGTCACTTTGAGGATGAAGAAG
TGCAACGTGACGTTTCTATTATGCCTTACAAAACCACTGCTGCATATAATGG
>C12_Cyanolicimex_patagonicus|C12_Cyano_scaffolds_locus000135
TATGAAGTTATTTTATTAATTCCAAAGAAGTCCTCGACAATTAGAACCTCACTTAACAACTCAAAATGTTATGGATGTCG
TTGACATGGATACCTTACCACTCATTATATGAGTGAATAATCATTTTAGGTGATTTTAAGAAAAATTTTTTAAAAAATTT
TCTAACTAAAGAAATAATATTTCCATCAGTTAATGCTCTGATTCAAGAGCATGGACAGCAACTAGTAAAATTTGTTAAGG
TTAGAAAAGAGACATTGAAAGTGTATAAGTTTGATCAATCGTTTAGTTTATGGAATGGTGGTGTTATCTGTATTGAGCCA
ATTATTTGCACACTTTCATTATTCGTAATTGCTATTTTGTTCCTTCATTAAT
>C12_Cyanolicimex_patagonicus|C12_Cyano_scaffolds_locus000136
TATTCTACTGTGTTTCTGCTGCTATTATCATGTGGTTACCGGGTTAGTTTGGATTTATGAATGTGTGGTCATTGCTCATC
CCGGCTGGACTTTTTTTCTTTGGTGC
>C12_Cyanolicimex_patagonicus|C12_Cyano_scaffolds_locus000137
TTCATAATTTTAAAAATAATTATCTTTCT
>C12_Cyanolicimex_patagonicus|C12_Cyano_scaffolds_locus000138
TGTTCAGAAGGTTTGTTTAGTGGCTAATCTGATCCGCGGTAAGAAAGTGTCGCAAGCCCTGGAAATTCTGAAGTACACCA
ACAAAAAAGTTGCTGGTTTATTGAAGAAGGTACTTGAGTCTGCTATCGCTAACGCTGAGCCCAACAATGGTGCTGATATT
GATGACTTAAAAATTACGAAAATTTTCGTTAACGAAGGTAACTAAGAAACGCATCATGCTTCGCGCGAAAGCCCATGTAA
ATCGTATTTGAAGC
>C12_Cyanolicimex_patagonicus|C12_Cyano_scaffolds_locus000139
AATGCTGCCGATGGTCGTGTCGTAACAGCACCAACTAATGGTGCCTGTGGCATGATTCCAGCTGTCTTAGCTTACTATGA
TCACTGTATTGAACGTATTACTGTACTTTGCAGCCGTTACTTTTTAGCTTCAGGGGCGATTGGTATTCTTTACAAGATGT
CTGCCTCTATATCAGGTGCAGAAGTTGGCTGCCAAGATGCCTGTTCAATGGCTGCAGCTGGGCTAGCCGAATTACTAGAA
GGAAATCTTGAACAAGTCTGTATAGCAGCTGAAATTGGCATGGAGAATAATTTTGGGCTTACCTGTGATCCAGTTGCAGG
ATTAGTTTAAGTCCCTTG
>C12_Cyanolicimex_patagonicus|C12_Cyano_scaffolds_locus000140
TTAATATTGCTTATCAGAATGAAGAGGCTGTTGAAGAACGGATGGATAAATTTAGTACGAATCCTAACCAATTATTAAAG
CCGGTAAAGTTGATCCTTTAATTGGGCGTCAACTGGAGCTGGAGAGAACGATCCAGGTTCTTTGTCGACGGCGAAAGAAT
AATTCGCTATTTTGGGTGGGTAAAACAGCAATTGCGGAAGGGTTATCATGGCGTA
>C12_Cyanolicimex_patagonicus|C12_Cyano_scaffolds_locus000141
GATATCGCCCTACGCGCGATGGAAGCATATATGCGCGAAATTGTTAAGAATGCGGGTGAAAAGCCAGCTGTAGTTGTTAA
CAATGTTAAACAAGGTAAAGGTAATTACGGTTATAATGCTTCAACGGAAGAGTATGGCGACATGCTTGACATGGGTATTC
TGGATCCAACTAAGGTTACTCGTTTCGCTTTACAATTTGCTGCGTCAATTGCCTGTCTTATGATCACAACTGAAGCTATG
GTGGCTGATTTACCTAAGAAGATAAACCTGATCTTGGTGCTGCTGCTGGTATGAGTGGTATG
>C12_Cyanolicimex_patagonicus|C12_Cyano_scaffolds_locus000142
CGGTCAAGTCGCTTTATATAATCTGATTGACGATATTCGCACCGAATTAAATTGAGCTGTTTTTATGATCTCTCATTATC
TCCATATAGTAATGGCAAAAACAGATAAAGTATTCTGCATTAATAAACAAATATGCTGCTCTGGTCGTCCTGAAATGTTG
CTTTAGATACTAAATTTATTTCCATGTTCGGCCATCGCGGAGTGGAACAAATAGGTATCAATAGCC
>C12_Cyanolicimex_patagonicus|C12_Cyano_scaffolds_locus000143
TATTAAATGGTAATTTAGTGCTTGTTAATGTAGCAGCAAAAGGACATTGGTTTCCATTTGATATCAATCAGAGTTTCGTC
AAACTTAATTTTATGAAACCCATTCCCAATTAACAGGATATATTAATACGCCAGAAGGTTATTTGAAATTAACCGGTGAA
GCGGATTGGAGTATTATTAAAATTAAAGCTTGGAAAACGAGAGTTTCTGTCACTGGTAACAAACTACGGATAACTTTACC
TCTAATGATTCGTATCGATGTAAAGCCGGATATTATTTTTGAGGCTACACCTAATTTGTTAAGTCTTAATGGCAATGTAA
ATATTCCTTGGGCACGTATCACAGTACGAGAATTACCAGAATCGGCGGTAGATATTTCATCAGAGGAAGTGATGTTAGAT
TCAAATTTACATCCAATTGAAATAAAAGGCATATCAATACCAATTTTGACTAATCTACAGATTAA
>C12_Cyanolicimex_patagonicus|C12_Cyano_scaffolds_locus000144
ACGTGGTATACATAATATTCGCGCATATCATCATGGCTGTGTGTTAACTATTGGTAATTTTGATGCTGTTCATCGAGGAC
ACCA
>C12_Cyanolicimex_patagonicus|C12_Cyano_scaffolds_locus000145
TGGAGAAAATAAAAGCCAGTTATACCGAAAGTATTCAAACACAAATTGCTGCTGCTGAAGCATTATCCGATGCTATTTCT
CGTGAAACGATT
>C12_Cyanolicimex_patagonicus|C12_Cyano_scaffolds_locus000146
GTATTACAGTTCATAGTTTAGTGAATACTGATTTTCAGACTATTGAGGCTGAAATGATGATAGGGTATCCAATCTTTGTT
GCTAATAATGGTTGGATTGGCTTTGATGCGGAGGATTTTCAATATTTTAGT
>C12_Cyanolicimex_patagonicus|C12_Cyano_scaffolds_locus000147
AAATCACTCCCTGATTTTAAACGAACTACTATTTTAGTGATTGGCAATGTTATGTTAGATCGTTATTGGTGTGGGTTAAC
TAACTTTCGCCAGAAGCACCTGTTCTGGTCGTTAAAGTGGAAATGAAAGAAGAACGTCCTGGTAGTGC
>C12_Cyanolicimex_patagonicus|C12_Cyano_scaffolds_locus000148
CAAAACGTTTATGTTGCTGAACCCATAGTCGAGGACCCCATAATAATATTAAGGGGACTAAAAGAACGTTATGAACTGCT
TCATCATGTTCAGATAACTGACCATGCCATTGTTACTGCTGCCAGTTCACCAAATCGTTATATTTCTGATCGTATGCTAC
CTGATAAAGCATTATTTAATTGATAAAGCAGATGTTAGCTTACGAATGCAGATGGATTCTAAACCGGAAGC
>C12_Cyanolicimex_patagonicus|C12_Cyano_scaffolds_locus000149
ACGGAACTCAGTTTCATGGACATTCCATTAGAGCTGAAGGAATTGTTATTGGAGAAGTTGTTTTTAATACATCAATGACA
TGATATCAAGAAATCCTCACAGA
>C12_Cyanolicimex_patagonicus|C12_Cyano_scaffolds_locus000150
CTTAAGAATTTAAAGTTTATCAAAGGATCGTTGTCCCAGTCCGCTTTAATACCATATATGAAGTATCCGATGCAGTTTCT
CGTCGAGCAGATAAAGAAGGGCACCTCTTACTATATTCAAAGCGTATATGATAGAGGTGATAGCTAATTTACGGGTAGTT
GCTATTTGTATCGCA
>C12_Cyanolicimex_patagonicus|C12_Cyano_scaffolds_locus000151
GCTTGGAAGGGAAAAATAGTTATATATATTCAATTACAGGAATATTAAAATTAGAAAACCACATTTACAAGAGAGCTTAT
ATTGACTATAGTGATGGTGCATTT
>C12_Cyanolicimex_patagonicus|C12_Cyano_scaffolds_locus000152
AACGTATTGATGAAAGACTCACTAGCGTGTTAGTTTTTACAATCCTTTGCCGAAGGATTGGATCTGAAAGGCGATTATTT
GTCACAGGTGCATATGCAAAAAAAAAATCTTTTCCACCAATTATTATTACTGAAAATGAATGGTTGAAAACCTTAAACCT
>C12_Cyanolicimex_patagonicus|C12_Cyano_scaffolds_locus000153
GATAAAGGGTTTTTTTGGCAATATCATGGTGAGGGTGAATATACCATTGCTGATATTGAAAAAGCAGATCGTGGTACTGA
AATTACCTTACATTTACGTCAGGATCAAACGGAATTCTTAGATAACTGGCGTTTACGTTCGGTGACCAGCAAATATTCAG
ATCATATTTCTTTGCCAGTGGAAATTGAAGCGAAGAACCAAGAA
>C12_Cyanolicimex_patagonicus|C12_Cyano_scaffolds_locus000154
TTTAGCTTTTAATCCATCACATTTAGAAATAGTTAGTGCAGTCGTCATTGGTTCTGTCCGTGACCGTCGTGATCGTTTAG
ATGAAGGTCGTAGTAATATGATGGTACTGCCCATCTCTATAAATGGTGATGCAGCAGTAACCGGCCAGGGTGTCGTGCAG
GAAATTCTGAATATGTCTCAGGCTCGTGGTCAGGAGGTTGGCGGTATAGTGC
>C12_Cyanolicimex_patagonicus|C12_Cyano_scaffolds_locus000155
ATGAATTTAATCACATCAAGAAACCCTATAGAAATACAGGTATGGGCTGGAAAGCTTATACCCCAAAAGCTTCTTTTACA
TATTTCTCCGATTACTACAGGTAAAGCGGGTTTGCTACATTAGCTTA
>C12_Cyanolicimex_patagonicus|C12_Cyano_scaffolds_locus000156
ACCATAGCTTCATTAACACCTTATCTCGATAAAGGTGATATCCTAATTAATGGTGGCAATACATATTTTTAGGATACTAT
TCGACGTAATCAACTTCAGTGCAAGGGTTTAACTTTATTGGAACCGGCGTTTCTGGAGGTGAAAAAGGCGCATTAAAAGG
GCCTTCTATCATGCCAGGTGGACAGAAACAGGCTTATGACTTTATATAGTGTGACACCTATATTGCACCAAATTGCTGCC
AAGGCCGATGGTGAGCCCTGTGTAAGCTATATTGCCCTAATAGTGCAGGTCATTATGTAAAAATGGTACACAATGGCATT
GTGTATGGTGATATACAGCTTATTGCTGAAGTTTATTCAATACTCAAAAATTCATTAAAGTTAAATAATGAAGAATTAGC
CGATATTTTTACTGAATGGAATAAAGGTGAATTAAGACGTTATCTAATTGAAATTACGGCTTATTTTTCGTAAGAAAGAA
GACGAAACTAGTAATTATTTGATTGATGTGATATTGGATGAAGCCGCTAATAAAGGAACCGGAAAGTGGACCAATCAAAA
AGTGCTTTAGACTTGGGAGTACCCGTTACTTTTAATACTGAATTGGTTTTTGCGCGTTATCTCTCTTTTTTAAAAGCACA
GCGGGTGGCAGCAGCAAAAATCCTGGCTGGGCCGGTTGTTAATTCATTTCAAGACGATAAGCAGGAATTTATTGAAAAGG
TTCGTCGGGCACTTTATTTAGGTAAAATTGTCTCTTATGCACAGGGTTTTCGGCAATTAAAGGCTGGATCGGATGAACAT
CAATGGCAACTAAATTATGGTGAAATTGCCGTGCTGGCTGTATCATTCGGGCTCAATTTTAGCAAAAAATTACCGATGCG
TAGAGCCAAAACCCCTCTTTAGCTAACTTGATGTTAGCACCCTATTTTAAAAACATTACTGATGAATATCAATAACCATT
ACGGGATAATATCTGTTTTGGTATAAAAAATGGTATTCCATTACCCACGCTTACGGCAGCAATCTCTTATTATGATAGTT
ATTGCTCTGCTGTTTTACCGGCAAATTTAATTCAGGCTCAACGCGATTATTTTGGCGCTCATACTTATAAAAAGATTGAT
AAAAAAGGTATCTTTCATACCGAATGGTTAGAGAAA
>C12_Cyanolicimex_patagonicus|C12_Cyano_scaffolds_locus000157
CGGATAATCGGTAAGTTAATATCTCCTGAGGTTTGTTTAACGATTGAAAGTGTCAAATAGGTTACTCATGAGCTATTGCC
TGAATAA
>C12_Cyanolicimex_patagonicus|C12_Cyano_scaffolds_locus000158
TTATATTGGACAACAGCTAGATTTGGTCATGCCTTATTTTGCTAGTTTGATATTAGTGTTGGGCTTATTTGTCTATCAAC
AAAAACTTATTATAAATCGTCAACTAGCATTATGTTTTAAAGCATTTATGAATAACAATTATGTAGGGTTAGTTTTATTT
ACTGGTATCTTTTAAATTATTTTTAA
>C12_Cyanolicimex_patagonicus|C12_Cyano_scaffolds_locus000159
ACCGGTATGACACTAATTAAATTAAATGACAACAAGCACGCCAGTTAGCGGATGCCGGGCTTGATTATTACAATCACAAC
TTAGACACTTCACCTGAGTTTTACAACTCTATTATCACTACTCGAACTTATCAAGATCGTCTTGATACGATTGATAAAGT
TCGCCAGGCAGACATGAAGGTGTGTTCTGGTGGAATTGTTGGCTTAGGTGAAAAGGTAACTGATAGATCGTCGCTATTGG
TTCAATTAGCTAATTTACCACAGATTCCTGAAAGTGGGCCAATTAATGTGCTGATAAAACTAAAAGGCACACCTCTTGAA
GATAATGGAGATGTTGATTCCTTTGATTTTATTCGTACTATTGCTGTTGTACTTATTATGATGCCAACCTCTTTTATCCG
GCTATCTGATGGTCTTGAACAGATGCAAGCACACTGTTTTATG
>C12_Cyanolicimex_patagonicus|C12_Cyano_scaffolds_locus000160
GGGTTATGCATTAGCACAATTTAATTTGGGATTAATGTATACTATCAAAGATTACAAAAAAAGCCGTATATTGGTTCAAG
CACGCTGCAAAACAGGGATATGCTAAAGCTCAGGATCGTTTAGGGGTGTCATGTATGCAGAGGGACGAGGTGTTAATAAA
AATAATGAAAAAGCCTATGCATGGTTAGCAACCGCAGTTTGTAATGGTAATGAAGAAAGTCAAAAATTTCATGATAAGAT
CGGAAAGTTGTTTTCTTACAATGAAAAGAAGGCAGCAGAAGCATTAGCTGAACGTTATATTAAAAAGTACCCCACCCCAA
TTGATTAA
>C12_Cyanolicimex_patagonicus|C12_Cyano_scaffolds_locus000161
AATTATACGTAATCATTATATGTAGATGCAGAAGCGACTGGTCTATTTTCTGCAGTCAATGTAGGCCAAAAGAGTTTAAA
AGTATTGGTACTCGATAATGGCCAAAAAAGCGGGTAGAAAAATTTTAATGTCTGGTGGC
>C12_Cyanolicimex_patagonicus|C12_Cyano_scaffolds_locus000162
GATAGCATTTAACCTATTTATAGAAAATCACATAAAATGTGTAACTGATAGAATTAAGCTAGTT
>C12_Cyanolicimex_patagonicus|C12_Cyano_scaffolds_locus000163
AGTACCGACAAAGTCGGATGTATAGCCAGAAATTGTCAGTTTTATCATTGTTGTCCATTTTTTGTGGCAAGATGGAAAAT
TGAGCAAGTCGATGTCATTGTTATCAATCATGCTTTGGTGATGGCAGCAATGGAAAGTGGCTC
>C12_Cyanolicimex_patagonicus|C12_Cyano_scaffolds_locus000164
GGGGACTAAAAGAACGTTATGAACTGCTTCATCATGTTCAGATAACTGACCATGCCATTGTTGCTGCTGCCAGTTCACCA
AATCGTTATATTTCTGATCGTATGCTACCTTATAAAGCATTATTTAATTGATAAAGCAGATGTTAGCTTACGAATGCAGA
TGGATTCTAAACCGGAAGC
>C12_Cyanolicimex_patagonicus|C12_Cyano_scaffolds_locus000165
TGCTAATGTTCAGCCACACTCAGGTTAGCAAGCTAACACTGCTGTTTATACGGCCTATTTGCAATCCGGTGATATGGTAT
CCGTACCATATGATATGGTATATGGTCATCCGTCAAGTTGTCCGGCAAGCTTTATAATATCGTTCCTTATGGCGTCGATG
AAAATGGTAAAATGGATAACGACGATATCGCCACACAGGCACAAAAACATAAACCTAAAATGATTATTGGCGGTTTTTCT
GCTTATTCAGTGTTAACTGCTTATTTATTTGTTGATATGGCGTATGTTGCTGGTTTGATCGCTGCAAGTGTTTATCCTAA
TCCTGTTCCTCTTACCCGTGATGT
>C12_Cyanolicimex_patagonicus|C12_Cyano_scaffolds_locus000166
ATTAACTTATCTTACTACAATTGTCTATTTAATTAAAGATAGAAAGTGTGTTTTTAGAATATTTAAGAATAACTTATTTT
TATCTTTAATGTTTTTTGTTATGACAATGCTTTATTCATTGATTATTTCCAACGAAGTAGGCATTTCATTGAAGACTATT
AATAAAGGTATTTTAGAAAAAGTGTTTATTACCGTAGTGGCGATTGCCATCGTGCTCTATCAAGAAAAAAAAGAACATGT
AACCAACTTATTGACTTTTTGTTTAATTTTTTCTATTCTGTCATTAACCATTAAGGAAATTCTGCAATATATTGATGAAT
ATCATCAGGGTGCTCTTCCGTTATCGGCATTTGAGCATCGATATATTTCTGATTGGTTAATCTCTATCGTACCCGCCTTA
CTTTCTTTTTGGTTATATAAAGGGATAAAAAATAAAATCTTATTTTTCTTGCTTTCAGTTATTTTTGTCACTATAACAAT
CGGGACATTACAGCGAGGTACCTGGTTATCCATTACGACAATATTTATTATCTGGTGTGTAGTAAAACAAAAAATTAAGT
TACCTAGCTTTGCTATTATTGGCCTGAGTGTTTTGTTATTCTGCTTGGCAATAGTTAATCAAGGTCAGTTTGATAAATTA
TTTTACAAATTAGAACAGACTATTGGCAGTAATCGATATGGTAATGGTACTCACGTTCAGCATTAGATCTTATTAAAGAG
AATCCAATAACAGCTTATGGTTATGGCGAGCAGTTATTTTATAAAATTTATAATGAAAAAGTAATCGATTATCCTGACTG
GATTTTTAAACAATCGATTGGGCCTCATAATACAGTTTTGTCAATTTGGTTTGCCGCTGGAATCTTTGGACTAATTACTA
TCCTCTATCTTTTTGTTTCAATTTTTATGTATTTATTTAATGGATATCGTAATAATACGATAAAAGATGGTTTTTTGATC
CTGAAGTTGATATTTATCGGTGTGATGATTATTAGGGGATTATTTGAAACGGTAAATGTTGTAAATATGGCTATTATAAT
AGGAATAGCATTAGCACTGAATAATGATAAA
>C12_Cyanolicimex_patagonicus|C12_Cyano_scaffolds_locus000167
ATATTGATCACTTTTTTGCTATTACACGTAAAGTTAAAGCCAATGATTGTGCACTGCTTAATATCCGCTAAATAAGTATT
ATTGCCCAAAATGAATTAGCCGGTATGCAGCAAATTGACGAAGTTTACAAAAAACTATCGATGATGATCATCAAGGCTTT
GTCGTCGGGATAAAAGCAAGGATGAGTAGAAGCGTGGTTGATAAAAACGGTATAA
>C12_Cyanolicimex_patagonicus|C12_Cyano_scaffolds_locus000168
ATCGCGATCATTTATTAGAGTCGGGTATGGTATTGACTGTTGAACCCTCGGTGGTCTCCCTCTATATTGCCACTGGATGC
TAGTGTGCCTGAAGCTTATCGAGGAATTGGTATTCGCACAGAAGATGATATTGTGATACTGAGGAAGGTAATGAAAACTT
GATAGCGACTGTTATTAAAGATC
>C12_Cyanolicimex_patagonicus|C12_Cyano_scaffolds_locus000169
GCGACTCAGTTAACCGATTAACAGATATCAAAGATGCAACCCATCGTTATATGTTCTGGATCGCGGATAGCGATCTTATA
AATCTCAACTATCCAATTACAATCATAAAAGATCTGACTCGTTTACT
>C12_Cyanolicimex_patagonicus|C12_Cyano_scaffolds_locus000170
CCCCATATTAATGCATTCAGTCAAACTGATAATCCTGATTTCTATTTTATATCTGCTATTTATGCGCCTTCTTTTTTCAT
TGCCAGTAAAATTGTCTATTATAAACATCCGAT
>C12_Cyanolicimex_patagonicus|C12_Cyano_scaffolds_locus000171
TTTTAATCGAGCTGGTACTTGTGCGGCAGAAATTTTCCACAGATGAGATACAACTTATCTATCTATATTCTACTTATAAA
GATGAGTGTGAAGCCAATCCTGACAATATGCCAAATCTAAGATTATGGTACTCTAGATTTGTGAGCGGAACCTCGTATTG
GACAAGGAATTGAATTTGATTATTGCTGTGTTCATGCGTTGTTTGGGTTACGTAAGGATGGATATCAAACAATAATGATA
AACTGTAATCCTGAAAACGGTTTCTATCGATTAGAATACTTCTGATCGTTTTTCGTCTTTATTTTAAACCAGTAACGTTA
GAAGGTGTATTAGAAATAATTAGGATTGAACAACCTGAAGGTGTAATTATGTAGTATGGTGGTCAGACACCATTAAAATT
AGCACTTGCTTTGGAAGAAGCCGGAGTTCTCCTATTATAGGCGCTAGCCCATATGAGA
>C12_Cyanolicimex_patagonicus|C12_Cyano_scaffolds_locus000172
AGATAATATGTTTTTCTCAAAAAGAGTTGAGCAATTTATAACTATTACCAAAAAAAAGGAACTTTTAAAGAAGCGGCAGA
TGGATTATGTGCATCTCCTTCTGCCCCTTAGTAAGGGAATGAAGGAAATAAAAAGATAGTTAGGTCTTCAACTTTTTTGA
CAATCAGGAAGAAGAGAAAAATTAACTTCTAATGGAGAAAAAATTATATCAAGGATTATTTCCACATTATCAGGATGTAA
GTGCTACAACAGAAAAATTAATGTTAGGTTTATCTAATAAAAAAGAGTCTGTTATTTATATAGCGACATATGATACATAT
TTTCCTGA
>C12_Cyanolicimex_patagonicus|C12_Cyano_scaffolds_locus000173
GATGGTTTATATAAGTGTATTCTTCGTGCTTGTTGTTCAAGCGCATGTCCATCATTTTGGTGGAATCCTGATAAATTTAT
TGGCCCTGCTTGTTTATTAGCTGCTTATTGCTTTTTAATCGATAATCAGGCGGAATACTGAACCGA
>C12_Cyanolicimex_patagonicus|C12_Cyano_scaffolds_locus000174
AAAGCAGTACAACGCTCAGCCAATCTGGTTTCTATCGGCTCTATGCTACAGGGTATGCGTAAACCGGTTAATGACTTGTC
TCGTGGTGTATTGGCTGATGATATTGTTTATACCATTGCTCTTACTGCCATTCAGGCAACGCAAAATAACTGA
>C12_Cyanolicimex_patagonicus|C12_Cyano_scaffolds_locus000175
GTAATTTCAGTTTAATTCAAACGGATAAACATCTCTTTAATGTTTTCGCTACCATACCAGTTATTGAATAA
>C12_Cyanolicimex_patagonicus|C12_Cyano_scaffolds_locus000176
TTCCTACTATGAGCGTACAGCAACGCCAGCAAATGATTAATAAAAATTTTGAATCATTGGGTATGGGGTTATTTGAAACA
GGCATGGCTTGGTATTGGTCTGATAGACGAATACAACGCTGGTTTACAATTAAAGGGCAGCATAATATTGAAAAAATTCA
GCAAGGGATCATCGTAGTAGGAATTCATTTCCTAACA
>C12_Cyanolicimex_patagonicus|C12_Cyano_scaffolds_locus000177
ATTAATAATGTATTTTTTATTATTTAAAA
>C12_Cyanolicimex_patagonicus|C12_Cyano_scaffolds_locus000178
TTTTGATATTGTGGAAGGCTGGCAACCAAGTAAGCGAATAGAAGATAAAAGCCTATTCAGACTTTATGAAGATCAAAAAA
GTATTCAGAATTCTTGATATGCTGTGTATAAAGATTTTGTTCTGTTTTTCACTGA
>C12_Cyanolicimex_patagonicus|C12_Cyano_scaffolds_locus000179
AATAGGTATTGATGGAGTTGCTATAAAACCGATAAAGCATAATAAACTATTGCTGTATTAGGTAGTGCTTTAAATAAATT
ATATCTAACTAAATATACTACTTTGGCGGATAAAATTAAGGAAAAAGTGGCAATAGTATCAGAATATCTACCAGATACTC
CCTTCGTTGGCTAAGAATTTTCCTCGTTATAGAATTGCGTAATTAGC
>C12_Cyanolicimex_patagonicus|C12_Cyano_scaffolds_locus000180
TGATTTAGTATATATGACTGAAGCAGATAAATTTGCTGCCATTATCGATGATATTCGTGAATGTACTACCCGAAGTCAAT
ACGGTAGGTAAGTACTTTTTCAATTGAAAAATCACAGCTAATTTCTCGGGAATTAACTACCGATAAATTGCCCATAATGT
TTAAAATGCTAAATT
>C12_Cyanolicimex_patagonicus|C12_Cyano_scaffolds_locus000181
ACGAAATTAATACTGGTATATTAGTTGCTAATG
>C12_Cyanolicimex_patagonicus|C12_Cyano_scaffolds_locus000182
AGTACCGACAAAGTCGGATGTATAGCCAGAAATTGTCAGTTTTATCATTGTTGTCCATTTTTTGTGGCAAGATGGAAAAT
TGAGCGTCGATGTCATTGGTACCAATCATGCTTTGGTGATGGCAGCAATGGAAAGTGGCTC
>C12_Cyanolicimex_patagonicus|C12_Cyano_scaffolds_locus000183
GATAGCATTCAACCTATTTATAGAAAATCACATAAAATGTGTAACCGATAGAATTAAGCTAGTT
>C12_Cyanolicimex_patagonicus|C12_Cyano_scaffolds_locus000184
GCCTATCATTACCTTGATAGTAACCAATGATTGTTCAACCATTACTGCTACTAACATCAATTTTGGTACTGCACCGTTAC
TCAGCAGCTTTCCTAGTGTATCGCAAACCATCTCTATTATCTGTTCGAAAGGTACTCCCTAAAATGTTGGTATCAATAAT
GGCGTCAATGCCGTTAACAATGTGCGCAATATGAAGAATGGTAGTAATTTGATGAGTTATGACATTTATCAAGGTACTAC
GACCACCCTCTGGGGATATTATGGTCAAGCGCCAATTTCACCGTCAGCGCTGACCAGCTCTTACCCGTATTTACAATTAT
ATAACGAAAATTCTGAGTGGCCAAAATACGCCGACTAGTGGTAACTATACCGATAGGCTGGTGGTCAATGTCGCTTTTT
>C12_Cyanolicimex_patagonicus|C12_Cyano_scaffolds_locus000185
AAACCACATTAATCCAGCGGCAACAATTATTATCAAGTCAACCATCCCGCTGTGTTTTGTCACCCGTTTACAGCAAGAAA
AAGGTTATAAAAATATCATTTTTTCACTGGAGTTCTTACGTGAAGGCAGAGTGCTATATGATAATCTTTACCCTTCTCAT
ATTGTGGTAGGTGAACATTCCGAGCTAGCCAAAATTTTTGCTGATTTGTTATTAGAAGGTGCACTGAAAAAAGATGTTGC
GGTGCTATTTACGGATGCTACCGAGGCGGAAGCGATAAAATTATTTGCTAATATTTATCTGGCGATGCGTGTTGCCTATT
TTAATGAATTAGATACCTACGCTCATAGTCGCCAAATCATTAAAGGTGTTTCACTTGATCCACGCATTGGCAGTCACTAT
AACAACCCATCTTTTGGTTATGGTGGTTATTGCCTACCAAAAGATACCAAGCAGTTATGATGGCTAACTATGATGATGTG
TCAAACAATTTGATTAATGCGATCGTGGAATCAAATCGGACGCGTAAAGATTACATTGCAGAGACAATTATTAGCCAAAA
TCCGCAAAAAGTGGGCGTTTACCGGTTAGGGATGAAAGCTGACTCAGATAATTTCAGCGCCCCTGCGGTACAAGGGGTGT
TGAAGCGCATCAAAGCGAAAGGGATAGAAGTGGTAGTTTATGAGCCGGTTTTACAACAAAGCGGGTTTTTTCGCTCTAAG
GTGATTACTGATTTGGCCGAGTTTAAAGCTCAGTGCGATATTATTTGGGCTAATCGATTGGTACCTGAACTGGAAGATGT
CAAAGCCAAAGTTTATACCCACGATTTATTTTGTCACGATTGA
>C12_Cyanolicimex_patagonicus|C12_Cyano_scaffolds_locus000186
CTGTATGTGCGCCCTCACCCTAGGCACCACTAAAACAATCTTAAAGTTAGACGTCATTACGCCCTTTGAGCAAGAGGTCA
GCGCATGA
>C12_Cyanolicimex_patagonicus|C12_Cyano_scaffolds_locus000187
ATGTGTATTACCTGCATCAGCTGCCATCAGGCAACCCGCCACCTGAATTTTACCCAAGCCAAGATCACCCAACAACCGGA
AAGCTGCGAGTGGGGAATTGACCTACTATTGGCCTGTCCTCACTGCGGACAGCCGTATAGCACCTGGGTACTTAACTGGG
ATGTCGTGCCACTAAAACGTATCACAGAAAATTCACCGTTAACGCCCCACAATTTCAATAAACCCGCCGATTAA
>C12_Cyanolicimex_patagonicus|C12_Cyano_scaffolds_locus000188
ATCTGGATATTAATTTTGGTCATGTACGCCAGTCCTTATGCCAATAATGCTTTTTCTTCCCTGCACACACAGGAATTTGA
CACGGAAACCGCCTGTCAACAGGCCGCCAGACTGTTTGCGGAAAAATTTGAAACGTTCAAGGATATTGATGTCTGGGCAA
TTTGCGTGAGGAAGTCATAG
>C12_Cyanolicimex_patagonicus|C12_Cyano_scaffolds_locus000189
ATGACCCGACAAAAATACCTGCAGTTAATCCATATTGCTACCCACAATCTCAAGGTGGATGGCACGACTTACCGCCAGAT
GCTGCACAGGCTAACCGGGAAAACATCGGCAAAAGCTCTGAATATAGCTCAAACTGGCTCAGGTGTTAAACGCGCTGAAA
GCCAAAGGCTTTCGTATCCAACCCCATCAGGCCAGTACAAAAAAGCAGACTGACCGTCCGCAAATCCAAAAAATGTAAGC
CCTATGGCAGACAGTGGCTCGCGAGGGCATTGTCCGGGTTGCGTCAGCAACAGCCCTTACCCATTTTGTTAAACGGGAAA
CCGGTTGTGATTCGCCTTACTAACTGGATAGCGAACAGGCCGGTCAGGTTATCAAGAAACTCAAGCAGTGGCAAACACGT
GTGGCGAGGGCAACATCATGCTAG
>C12_Cyanolicimex_patagonicus|C12_Cyano_scaffolds_locus000190
TGTCCCAGGTAGACCCACATTTATCGCACGTTTCCCTTTTAAATATCTCACGTCCTATCA
>C12_Cyanolicimex_patagonicus|C12_Cyano_scaffolds_locus000191
ATGATCATAGTCACTGGTGGTGCTGGTTTTATTGGCAGCAATATTGTTAAGGCACTGAATGATATAGGATGCAGCGATGC
TCTGGTGGTCGATAATATTAAAAACGGGACTAAATTTGTAAATTTAGTCGATTTAGATATTGTAGATTATATTGACAAAG
AAGATT
>C12_Cyanolicimex_patagonicus|C12_Cyano_scaffolds_locus000192
AAGCCTTGGTACCTAAAATGGACGCTGATAAGCAAGGTGATATCTTCTTAGTGCAAGGCGAAACAGCAGATAAGAGTGTT
CAAACTTTTCCTAAAGGTGCTACAGCAGGAACTTTTTTGCATTCCTTATTGGGATTACTGCCGTTTAATCAACATCCGTA
AGAGCTCTGGTTGGCTGAAAAATTAGAGCAAACTGGCTTTTCCGCTGATTGGGCACCTACGTTAAAAATATGGCTAATAA
ATATGTTTGATACCCCTTTGCTTAAGGATGATTTCAGTTTATCAAAGATCATGCCTAAGTGTCAATTCAACGAAATGCAA
TTTCATTCACCGATAGAAAAATTATTATTGCCATCTGCATTAGATGGGTTGGTTCATCAATATGATGCTTTATCTCAACG
TTGCCCGCCACTCAATTTTGAGCCAGTAACGGGTGTTTTAAAAGGTTATATTGATTTAGTTTTTAGCTGGCAAGATAAAT
TTTACCTGCTTGATTATAAATCAAATTGGTTAGGAAAAAATGG
>C12_Cyanolicimex_patagonicus|C12_Cyano_scaffolds_locus000193
GAAAGTCAATCAGTTATTGCAACAGGCAGCTAAGAATTCATTTCGTGGTATAGTTGATTATACTGAATTGCCATTAGTAT
CAACAGATTTTAATCATGACCCACACAGTGCTATTGTAGATGGTACAGATGATGTACCAGTGTGTAATTGTAAAAATATA
AGCAAAAAATGCATGGTACAGATGATGTACGTGTTAGTGGGCAACAACTTATTAAAATTTTAGTTTGGTGTGACAATGAG
TGGAGTTTTGCTAATCGTATGCTTGATACAACATTAGCAATGGCTGCTACTGGTTTCAACAAATCTATCTGTTGA
>C12_Cyanolicimex_patagonicus|C12_Cyano_scaffolds_locus000194
TCAGATACACAAAGAGCTTCTCCCCCGCTTTCATCTATTGAAAAACAGCATATTAATTTTCTAGGTTGTCTCTATCATAA
TGAGAATATTAGCCATCCCATACACTCTTTTGATAAAGCCATAACGCTTTTAACACCAATATATAATAAAGATTATATTG
AAAATAAATCTAAAATTAATTTCGCATCAACAATGAATAAATTTAATCAATTAGAAGTTTAAAAAAATGTCATTTTATTG
ATTGGTACTTTATTCAAGATTACCAATATAGCAGCTATACTTACTTAAATAGTATGCTAAAACTCGGGGCTGAGGTTAAT
CATCATCATCTTCTAATTGCCCAATTAAATTAATCTTTAATGCATTTATCAATAATCGATAATTATCATACCGAATTTAC
ACCTACCATGCTCTGTCGTGGTGAAGTAAGAAAAGCTGTGGATATGATGCTCTGGCAAGTTAATAGTTGCCATAAACTTG
ATGCTTTCTTCAGTACCAGTGATAACTCTAGATAACGTCATACATACCTTATCTAAAGGACAGCAGTAGATTAGCTGTTG
ATGAAATTAATGCTTTATATGAAATTCAATATACTGAACCTTTAGTTGGTGCTAATATTTCCCGTTTGTTGAATGATGGC
AAACATGAAATATTATTTTGGCCAAAAACGGAATTTATTATAACTAGTATAAAATCTATTCCTGAAGATAAAAATATAAC
TATACGAATGATAACCGCCAACGTTGAGCAACATGAATGGAATAATCACTTGCACTCTTT
>C12_Cyanolicimex_patagonicus|C12_Cyano_scaffolds_locus000195
TGCATATATTATTATGATGTTTACGTCTTTTCCTGAAATTTGCCAAATAGAATTTTTCGCTGTGGTAAATTTAATTGGCT
CATATTTAACGAATGTTTTTTTGGTTTCCATGGTTATGTCGAGGAATATCAGAGTAATACCAGCTAAGACTTTCATGTTG
TTCTGGTTCAGGGCTTGGCAACGATACAAAATGTTACGTATTGGATTACCACTTTTTGTTGGTGTGGTGTCATTAAGTAG
ATTGGTAATATTTAAAGTTAATGATGATTCCTCTCTATTTCAGGTATTGCTTTCGGTTATTTACTCACATGAAACTACCA
TAAGTTTAAC
>C12_Cyanolicimex_patagonicus|C12_Cyano_scaffolds_locus000196
AGTATTCCAGAGCCTGGCAAGCCAGTTGGATGGTATAGATCAA
>C12_Cyanolicimex_patagonicus|C12_Cyano_scaffolds_locus000197
GGCGTTGCATTACGTGATATGGAATTTGATCTATACCATCCAACTGGCTTGCCAGGCTCTGGAATACTCATGACTGAAGG
CTGTAG
>C12_Cyanolicimex_patagonicus|C12_Cyano_scaffolds_locus000198
TTTTATCAATCAAACAAATATGATTTTTAAT
>C12_Cyanolicimex_patagonicus|C12_Cyano_scaffolds_locus000199
ATATTGATCACTTTTTTGCTATTACACGTAAAGTTAAAGCCAATGATTGTGCACTGCTTAATATCCGCTAAATAAGTATT
ATTGCCCAAAATGAATTAGCCGGTATGCAGCAAATTGACGAAG
>C12_Cyanolicimex_patagonicus|C12_Cyano_scaffolds_locus000200
AAAAACTTATTATCATAGCGATTAGCCTATCATAACGCCACTATCAACCTTTGATAACCCACCGAAAAACTTCATTTATA
CCAGTTCAACTGATTTTGAATCGGTATCGACCATTTTTGAACGTAGCGACATTGATGGCGTACAGATTGTTTACAATTGG
CTTTTGCTCGAACCTGAAAATGACAAATA
>C12_Cyanolicimex_patagonicus|C12_Cyano_scaffolds_locus000201
TATAATTTTATCCATACCACTTCGACTCGTGTGATTTTGCCGTTAACCTTCCATCATGGCTACCGCGTAACCACTGGTTT
CCAGCTGTTTTTGAAGCCTACAGTGACTGTATGCAAAAACAGTAGTCATTTTTAAATATTGAAATGTCCGTATGGTTATT
AATTATTTTTATTATTTATTTTTTAATGGCAATAATTGTCCTGTTAAGCCAAATTTTATGGTTTAAAAAAATAGCTATTA
AGGTAAGAAAACTAAAGATGGACTGATAATTATCAGTCCATCTTT
>C12_Cyanolicimex_patagonicus|C12_Cyano_scaffolds_locus000202
ATGAACAGATTGACTTATTTATCAATATCGATTGTGGATGAAGTAATTTCAATCACATCTTTAAAGGCTTCTGATAGTTT
TAACCCCCGTTTGTTGCCATCGATTATTATTGTTGTTGGTATAGCGTTTCATTTTTGGCTTATCACAAGTAGTCAAAATA
ATGATATTGGGTATTGCCTATACTATTTAGTCTGGTTTATGGATCGTGCTGGTGTCAGTAGAAACGTCGTTTCTTTATCA
GCAAAAATTAGATTGGCCAGCTATTTAAGGATTTTGTTAATTATTTTAGGGGATTTAATTATTAATTTAGTTTCTAAGAG
TA
>C12_Cyanolicimex_patagonicus|C12_Cyano_scaffolds_locus000203
GGCGCAAAAAAGGTATTATTTTCTCATCCGGGGAGTACTGATCTGGATACAACTATTGTTTATGGTGTTAATGAAACCAG
TTTGAAAAATAGTGATCTATTAGTGTCGAACTCATCATGTACCACAAATTGTATTTCCTGTGATAAAGATATTAGATGAT
GCCTTGGATATTGAGTCTGGTACAGTGACCACGATTCACGCTGCAATGAATGATCAGCCGGTTATCAATTTATTATCATT
GATTATCATCCAGACTTACGTCGAACCCGCGCTGCTAGTCAATCTATTATTCCTGTTGATACGAAATTGGCTGCTGGGAT
CGCACGAATATTTCCTAAATTCAAAGATCATTTTGAAGCAATATCGGTTCGCGTACCAACTATCAATGTAACGGCAATTG
ATCTCAGTGTGACGGTGAGATCTAAAGTAATGGTGAAGAAAGTCAATCAGTTATTGCAACAGGCAGCTAAGAATTCATTT
CGTGGTATAGTTGATTATACTGAATTGCCATTAGTATCAACAGATTTTAATCATGACCCACACAGTGCTATTGTAGATGG
TAC
>C12_Cyanolicimex_patagonicus|C12_Cyano_scaffolds_locus000204
AACAATCTGGCAAACAACGCAAAACGGCAAAATTCTGGGCTGTTGTAGCACAAATTATTGTATTAGTTTCTATTTATTCA
TTTGATTCAGTTATTACCGCCGTTGGCATGGTTGAACACATTGGCATTATGATTGCAGCAGTCACTATTGCTATGATCTT
AATGATTATCGCGAGTAGACC
>C12_Cyanolicimex_patagonicus|C12_Cyano_scaffolds_locus000205
TGATCAATACAATTAAAGCCGGGTCTATACTGAATATCATCAACAGATGCATCAATATATTGCCTCTCTACACTAGAGGA
TGGTATTTTGCAACATTGTAGAGGCGATCGTAATGGGAGAGTTTACAAATAATATTTCCCGCATGGCTTAGACCATCTTT
TGGGATTGCATGTTCATGATGTTGGTGGATT
>C12_Cyanolicimex_patagonicus|C12_Cyano_scaffolds_locus000206
TGCAGGTGTTGATCGGGTAATTAGTATTGTTAATCGTGCATCGCCGCTCTATGGTGCTCCGATTTATGTTCGTCATGTAG
TCGTCCATAATGGTTATGTGGTTGTCAATTTACGTCGACGTGGTGCGATTTTTTCTGAACAAATTTTTGAAGTACCTGAT
GGTCCTATTTCGATCTTTTCTGCTCATGATGTTTCTCAAGAAACCTGGCAGGAAGCTAAGCGACGTCATTTGAGGATGTT
ATTTGATGCAACTTGTCTATTGGTGACTAAAATACACATCGGAGTCCAAAGAAGCGATTGGCCATGTTTAGCACCCTGAA
GTAGAAGTTACAATGGGACAATATAATAACCCGGCGGGTGGTATGTACTTAGTTGAATCACCGGAGGTTGTTTGGAAGTT
ACAAGTAAAAGATGAAAATAACATCTTATGACGCAGACTACTTTATCGGTTGATGACACCGCTCATGCAATAAATACTCG
TTTCCCAAATATTATCGGGTCGTAAAGATGATATTTTTTATGCTACCACAAATCGTCAAGAAGCGGCGCGTGA
>C12_Cyanolicimex_patagonicus|C12_Cyano_scaffolds_locus000207
TAATGGATTACGCCAAGGTTTATTAGATGCGATGAGAGAGTTTTGTGAATACCGTAATTTACTTCCTCGTAGTGCAAAAT
TGACGGGTGATATTTGGGATTGCTGTGCTTATGTACTATCAGTCAAAATGCAAGATCCAGAATTCAGGCAAAAGAACGTC
TTTCTTATGTTGTTTTCTGCGTAGTAAAAGATGCTTTTAGTTTGTGGTTAAATCCAA
>C12_Cyanolicimex_patagonicus|C12_Cyano_scaffolds_locus000208
ATGACTAGTTTAGATATTCGTATTGTCATCTTTGGTGCTGGTGGCCGCATGGGACGTGAACTAAACAAACCA
>C12_Cyanolicimex_patagonicus|C12_Cyano_scaffolds_locus000209
TTTAAAAAATAATCATAAAAATATTTTTA
>C12_Cyanolicimex_patagonicus|C12_Cyano_scaffolds_locus000210
GGCGTCACCAAAGGGATCCGTATCCCAACTTTCGAAAAATGTGATGTTTGTAACGGAAGTGGTGCTAAACTTGGCACGAA
ACCAGAAACTTGTTCAACTTGTCATGTTGTAGGTCAGGTTCAGATTCGGCAAGGATTTTTTGCAGACCAGCAAACCTGCC
CAACATGCCATGGTCGTGATCAAATCATCAAAGAACCTTGTATCAAATGTCATGATCATGGATGAGTAGAGAAATACAAA
ATTTTATGAGTAAAAATTCCAGCAGGGGTTAATACCGGCGATCGTATCCGATTAAATGGTGAGGGTGAGGTCGGTGAAAA
TGGTGCCCCAGCCGGTGATCTATATGTTCAGGTCAATGCCGCAAGGCATGCTATTTTTGAGCGTGATGGTAATAACTTAT
ATTGCTAAGTACCTATTAATTTTACTATTGCGGCATTGGGTGGTGAAATTGATGTACCGACACTTGATGGTCGGGTGAGT
CTGAAAATTCCAGCAGAAACACAAACAGGAAAAAATTTCCGCATGAAAGGAAAAGGTGTTAAGCTTCTTCGTAGTGGTGC
AACGGGTGAT
>C12_Cyanolicimex_patagonicus|C12_Cyano_scaffolds_locus000211
GAAAGCCATTTCTGATCTGGAAACAGCAGTGAAAGGTGAAAATAAAGCTATCATTGAAGAGAAAATTCAAGCTTTAGTTC
AAGCTTCTGCCAAACTATTCGAGTTAGTTCAACAGCAAGCTCAAGCAGGTACCGCCGCTAATGCAGGCGCCCAACCTAAA
CAGGATGATAATGTTGTTGATGCTAAATTTGAAGAAATAATGACAAGGATAAAGATAAAAAATAG
>C12_Cyanolicimex_patagonicus|C12_Cyano_scaffolds_locus000212
TTTAAAAAATAATCATAAAAATATTTTTA
>C12_Cyanolicimex_patagonicus|C12_Cyano_scaffolds_locus000213
CCACGCCGTGACTATTAAAAACCCGTCAGCGATGACCTGCCAGGTTATCCAGCAGCAGGTCAGGCAATGCCTATCGGTGA
TAGACAAACTTAGCGATGAAAGTTTCACCATCAACCAATTTATCGTTGATGGCTATAGCCGTTTGATCATTACCCTGCTG
CATGACCGACGGTGTGATGCATTACATAAAAAGGGGCAGGCCGTTCGCTATGCCCTGGGTACTGACCATCAGGGTCGCTG
GGAAAAATACCAGTTCCTGCAAGACAACTGCCGAATAACCTGAAAGGTACGCTAA
>C12_Cyanolicimex_patagonicus|C12_Cyano_scaffolds_locus000214
ATGGCAAAGAAAATAACACGGCTTTAAGCCGTGGCGGGCGCCTGCACGCCGCAAACCCGTAAACAAGTGATGGACGATAT
TAAGCGGCTGGGCGATATCCAGCGGGAAATTACCCGACTGGAGACGCAGATTAACGATGAAATTGCGCGGTTAACTTATC
AACACGCTGCAGATATTGAAGCCATGAAAGCCCGGATAACCCTGTTGCAAAAAGGTATCCAGACCTGGTGTGAAGCCAAC
CGGGAGGGACTGACCCAAAACGGCAAAACCAAAACCAAAACCGTTAACCGGATAACCGGATAACCGGCGAGGTGTCATGG
CGCAACCGCCCCATCCGTGTCCCTCAAAGGGATGGACGATATCCTGCAGGCACTGGAAGAAAACGGGCAACACCACTGCA
TTATTCGCAAGGCACAGGTGGATAAAAATGCCCTGCTAAAAAATCAGGATACCATCAGGCCCCTTAATATTCGCGGCATT
ACCTTTCATCTCCAGCTTGAGGATTTCATTATTACGCCCTTCGAGCAGGAGGTCAGCGCATGA
>C12_Cyanolicimex_patagonicus|C12_Cyano_scaffolds_locus000215
ATGTGGATATTAATTTTGGCCATGTATGCCAGTCCTTATGCCGATAATGCTTTTTCTTCCCTGCACACACAGGAATTTGA
CACGGAAACCGCCTGTTAACAGCCCGCCAGACTGTTTGCGGAAAAATTTGAAACGTTCAAAGATATTGATGCCTGGGCAA
TTTGCGTGAGAAAGTCATAG
>C12_Cyanolicimex_patagonicus|C12_Cyano_scaffolds_locus000216
ATGACCCAATAAAAATACCTGCAGTTAATTCATATTGCCACCCACAATCTCAAGCTAGACGACACGACTTACCGCCAGAT
GCTGCACAGGCTAGCCGGGAAAACATCGGCAAAAGCTCTGAATATCGCTCAACTGGCTCAGGTGTTAAACGCGCTGAAAG
CCAAAGGCTTTCGTATCCAACCCCATCACGCCAGTACAAAAAAGCAGGCTGACCGTCCGCAAATCCAAAAAATGCAAGCC
CTATGGCAGACAATGGCTCGCGAGGGCATTGTCCGGGATGCATCAGCAACAGCCCTTGCCCAACTTTGTTAAACGGGAAA
CCGGTTGTGATTCGCCTTACTGGCTGGATAGCAAACAGGCCGGTCAGGTTATCGAGAAACTCAAGCAGTGGCAAAAACGT
GTGGCGAGGGCAACATCATGCTAG
>C12_Cyanolicimex_patagonicus|C12_Cyano_scaffolds_locus000217
TTGTTCCAGGTAGATCCACATTTATCGCACGTTTCCCTTTTAAATATTTCACGTCCTATCA
>C12_Cyanolicimex_patagonicus|C12_Cyano_scaffolds_locus000218
ACTGGATGCTAGTGTGCCTGAAGCTTATCGAGGAATTGGTATTCGCACAGAAAATGATATTATGATACTGAGGAAGGTAA
TGAAAACTTGATAGCAACTGTTATTAAAGATCCTAATGAGATAGGATCGCTGATGGCGGTGGTAGCAAAGT
>C12_Cyanolicimex_patagonicus|C12_Cyano_scaffolds_locus000219
AATCGTTGGGAATGGTTGAAGAAGGCAAAAATTAAGTGTTTACCAGGAACCAAAGCTGCCTATTCTAATTATGATATGAT
ATGGCTTATGATCGATCTACTAGTCGATGCCTTGGCAAAAGCGGCAGGAAAATCTTATAAACAACTTTTTGCCGAAAAAA
TTACCTTACCAGCCGAAATGTATGATTCCACCTTTACACCAACCTCTATTCAATGTTCTCGCTTAAT
>C12_Cyanolicimex_patagonicus|C12_Cyano_scaffolds_locus000220
GTCCGATACTGCCTGTACTTCATGCAATATACATTGATATAAGCAACTTACTATGAATGATGTTGATTTAGTTAGCAGAA
AGAATAATGCTTCGTTAGGTGAAATGATCACACATTTAGCTACTCTGGATGTTATGGATCCAAATGGCTTTGCCACTTCT
TCTGCCCGGGCTTTCAAGGATTTTAAGACTAAGGTGGTGTTAATCAACGTATACACCAATTATTGGATGAAATTGACATT
GACGCGATATTGATCAATTAGTCAAAGGGGGTAGTCAAATTCAGCAATGGATCATTGATACCCTTTTTGGTCCTAAATTA
GAAAAGATATCCGTCAGGCTTTTTTTTTGAGTCTGACATTTTTTGCAGTATGCTCTTCTGCTACTGCCGAAGATATGCCA
GATGCTTCTTTTGCTGGTCAGCAAGAAACTTTTTTGAATGTACAAAGTATTGGCGCGCTAATGGTCGCGATCAAACATGT
TTTTGCTTCCTTATTTAATGATCGAGCATATCGTGTTCATCAAGGTTATGATCATCGTGGTATCGCGCTTTCTGCCAGTA
TCCAACGTATGGTACGTTCTGATTTAGCTTCCTCGGGTGTAATGTTTACTTTAGATACTGAATCAGGTTTTGATCAGGTT
GTTTTTATTACCTCAGCGTGTGGTCTTGGCGATATGACGATATGGTTGTCCAAGGTGTGGTTAATCCAGATGAATTCTAT
GTACATAAACCGACATTAAAAGCGGGGCGATTAGCTATAGTGTGCGCAGTAAGAACATTAGGTTCGAACAAATTTCGTAT
GGTTTATGCTGATAATCCTAAAC
>C12_Cyanolicimex_patagonicus|C12_Cyano_scaffolds_locus000221
ATGAGTAATACACATTTGATAGAAAAGAAGTTTATAGACTTCGCCTTACACCTTAAAGTTACTGAAGTCCTTAATAAAAA
TGGCTTTCATAATTGTACACCGATACAAGC
>C12_Cyanolicimex_patagonicus|C12_Cyano_scaffolds_locus000222
ATGGCAGCGAAAATCCGTCGTGATGACGAAGTTATCGTGTTGGCTGGCAAAGATAGGGGCAAGCGCGGTAAAGTAAACAG
GTTCTTTCTTCTGGTAAAGTTATTGCTGAAGGGATTAATTTGGTTAAGAAATATCAGAAGCCTGTTCCGGCTCTGAATCA
ACCAGGTGGCATCGTCGAAAAAGAAGCAGCAATCGATTCTAACATTACAATCTTTAATATGACAACTGGCAAGGCTGACC
GAGTAGGTTTTAGAATTGAAGATGACAAAAAAGTGCGTTTCTTCAAACCTAACAGTAAAACTATTAAGTAA
>C12_Cyanolicimex_patagonicus|C12_Cyano_scaffolds_locus000223
ATGGCGAAACTGCATGATTACTACAAAGACGAGGTAGTCCAAAAGCTAATGACTCAGTTTGGCTACAATTCTGTCATGCA
AGTCCCTAGGGTCAAGAAGATCACCCTGAACATAGGTGTTGGTGAAGCTGTCGCTGATAAAAGGCTACTTGATAATGCAG
CTGCTGATTTAGTGGCAATAACAGGGCAAAAACCATTTATCACCAAAGCGCGCAAATCTGTTGCAGATTTCAAAATCCGT
CAGGGCATTCCAATCGGTTGTAAAGTGACCTTGCGTGGGCAAACGTATGTGGGAATTCTTTGAGCGTCTGATTTTTATTG
ATGTACCACGTATCCGTGAATTCCGTGGTTTATCCACTAAATCATTTGATGGTCACG
>C12_Cyanolicimex_patagonicus|C12_Cyano_scaffolds_locus000224
AAAAAGCAAAAACTAGCTTAGCTAATAACGTTAGACAAACCCATCAACACATGATTAATAGTCGGCAGTATCAAGCTAAT
ATCTCTCTTCGCCGTTCTGAACTCAATAAATTACAGCAAGATCTTCAACGTCGTGAAATACTTGGCCAATCAAAAGTGAT
TGGTAAAGAAGAATTACATGCTCGTCAGGCCGTGGCCTACCTAAAGCTGCCCTCAATATTGCTATTGAGAAATTTAATGG
GAGCCAAGCTATCGTGTTAGATACTCTGCTAGATAAACAACCTGTGGTTTTACAAGCGGCCGCTGAACTACGTAATGCTT
GGTTATCATTAGAACGAACTTAAATTGTTACCCCTGTTGATGGTTATGTTTCACGTCGTAGTGTTCAAGTTGGTGCTCAA
ATTACCCCAGTAACACCGCTTATGGCAGTAGTACTCACTGATAATATGTGGATTGATGCAAATTTTAAAGAAACTCAACT
TGCTGATATTCGTATCGGTTAACCAGCAAAAATTACTACCGATTTTTATGGTAAAAATATTGTTTATCGAGGACGTGTTG
AAGGCTTAGATATAGGAACCGGTAGCGCTTTTTCACTATTACCTGTCCAAAATGCAAG
>C12_Cyanolicimex_patagonicus|C12_Cyano_scaffolds_locus000225
AAAAACTTACCGACAAAACGCCAAAATTTAATTTTTTCTGCCCCCTTTTCTAACCAAGTTAAACAATTGGCTAGTAGTTT
ACTGCATAATCCGACTAAATTGGAGGTGGCTCCACGTAATTCCGCCTCACAGCAGGTCAAACAGCTTATTCATTTTGTTG
ATAAGCGACGTAATGCGGAATTGCTTTCTTATCTGATTCGTAGCGAAAACTGGCAGGTATTGGTTATT
>C12_Cyanolicimex_patagonicus|C12_Cyano_scaffolds_locus000226
TACAGGAAAAAACCGCTGGCATTGCTGATGTTACTTATCAAACTAATCTGCAAAAATTAATTCTTGATACCGCCATAGCT
TATTTTGACGTGTTACGCGCGATTGAATTATTAGACGAT
>C12_Cyanolicimex_patagonicus|C12_Cyano_scaffolds_locus000227
CGCAATTGGACCTTTCTTATCTATTTTGCAATTTGGTGAAACTTTAGCACGATTTAAGCAAATGATCTTGGTACATGCAG
TACGCTACGCTGAAGATCTGAGTTATTTACCATTAATGAAGGCACTTAAGAAAAAATATCAGAGGAAATTGAAGACCAAA
CCATTATCAGTCGCGAAAACGAAACTGGATCACTCACCGGTCGCATTCCAGCACTTATTGAAAATGGGCAGCTAGAGCAG
GCAGTACAGGCAAAAATTGATCCCTTGACTAGCCATGTTATGCTTTGTGGTAATCCACAAATGATTAAAGATACTCAACT
GCTATTAAAAATACAGAGAGGGATGGATAAACACGCTATAAAGCGGGGCAAATTACTAGTGAACAATATTGGTAA
>C12_Cyanolicimex_patagonicus|C12_Cyano_scaffolds_locus000228
ATTAGAGCACGCAGAAAGCGACATTTTAATGCCGAGCATCAGTACCTGTTGCAAAAATCTATCGATTTAGATTTCTTTGT
ATGGCTCTATATATTCTCTATTCTAGCAATAATAGCAAGGTCGAACACCGTCTGAAACTATTTGTTCATCTTATTGAAGA
TGCAGAAAGAAAA
>C12_Cyanolicimex_patagonicus|C12_Cyano_scaffolds_locus000229
AAACACTTTGGCCTCAACTTGAAGCAGAACTTAAATTAAAAGACATTTTTCAACAGATAGAAATTCCGCTAATACCGGTA
TTAGCTCGTATGGAGCAGGTTGGGGTGCTTATCGATGCAAATAAGCTTGCTAAACAATCTCAGGAAATAGCAAGCCGACT
AATAGAAATTGAAAAGGAAGCTCATGCTATTGCTGAAGAATAATTTAATTTGGCATCAACTAAACAGTTACAAGCTATTT
TGTTTGAAAAACTTCAATTGCCTGTGGTAAAGAAAACCCCTAGTGGGGCACCTTCGACTAATGAGGAAGTTCTAGAAGAA
CTGACCTTTAGTCATGAGCTGCCAAAAATTATTTTGCAACACCGTAGCTTGTCAAAATTGAAATCAACTTACACCGATAA
ACTACCCATGATGATTCATCCAAAAACGAAACGGGTACATACTTCCTATCACCAGGCAGTAACGGCGACTGGTAGACTTT
CTTCTCGTGATCCTA
>C12_Cyanolicimex_patagonicus|C12_Cyano_scaffolds_locus000230
GAGTTTTGCTACCGCCGGTCATGTTGGCCATGGAAAAACTGCCCTGATTCAAGCCAGCCGTGACGGGAATTAATATTATA
TATTTACCCGAAGAAAAAAAACGCGGCATGACAATTGATCGTTGGTTTGCGCATTGGCCACAAACAGATGGTAATTCGAT
AGGTTTTGTTGATGCTCCAGGTC
>C12_Cyanolicimex_patagonicus|C12_Cyano_scaffolds_locus000231
AACAATATTGCCAATCCTGGCCCATTAGGTTTTGGTGGGATTTGATGTGACAACCATTTTATTAAATATTTATAATGCAG
GATTTTTTCCATTAACTTCAGTGATACTGAGTATGGGTATCTTCTATGATGGCACGGCCAGATTATTGCCAGTACTTTGA
ATATAAAAAAGGAAATACCTTTGCGGAAACTGCATTATTATCTTATGGCCTATTTTGGCTAAGCTTAGTTAGCTTACT
>C12_Cyanolicimex_patagonicus|C12_Cyano_scaffolds_locus000232
AATTCTTTGGTTATACCGCCAGGATCAACTTGGCAGATTGATGTTCGCTTGTTGATACCAACAACCTATCTTATTGGAAA
ATCAGTGTTAGCTTTAGGCAGTTTATATCGCATAAAGCCTGCTGAAATTTTTGTTACTCATGATGAATTAGATTTAATGG
TAAGGATAGCCAAAATTAAATTGCCCGGCAGCAATGGCGGACACAATGTTCTTAAAGATATCCAATGTAAACTGGGCAAC
AACTCTAATTTTTATCGTTTACGTATTGGTATTGGTCATCCGGGTGATAAAAATAAAGTTGTCGGATT
>C12_Cyanolicimex_patagonicus|C12_Cyano_scaffolds_locus000233
GATGGTTTATATAAGTGTATTCTTCGTGCTTGTTGTTCAAGCGCATGTCCATCATTTTGGTGGAATCCTGATAAATTTAT
TGGCCCTGCTTGTTTATTAGCTGCTTATTGCTTTTTAATCGATAATCGGG
>C12_Cyanolicimex_patagonicus|C12_Cyano_scaffolds_locus000234
ATGAAATCGAAAAGTTTAACTACTTGGATTATTGTAGGTCTGATCAGCGGGATAATAGTTGGATTTGCATTAAATTCACT
TACCAGCACAGGAATAACAACAAGCTATGCCGAAAATATTTCGAACGTTACAGATATTTTTT
>C12_Cyanolicimex_patagonicus|C12_Cyano_scaffolds_locus000235
ATGACTGAATGTAATTATAAGGCAGAGGCAATCGTGGTCCTCAGTGGTTTAAAAACTGTACGTCGTCGTCCAAGACTGTA
CAGCGATACATCTGGACCAAATCATTTGGCACAAGTGTTTTTTTTACAAGTTGTGCGGATGAGGCACTTGCTGGTTATGC
TAAACGTATCGATGTCATCTTGTATGAAGATCATTCGCTGGAAGTGATTGATGATGGTCGAGGTATGCCTGTTGATATTC
ATCCTGAAAAGAAAGTACCGGCTGTACAGCTGATTTTGGGACGGTAGGAAATTTTCTATTAAAAATTATCAATTTTCTGG
TGGGCTACATGTTGGTATTTCTGTAGTGAATGCGTTATCAAAACGTATTGAAGT
>C12_Cyanolicimex_patagonicus|C12_Cyano_scaffolds_locus000236
CTGTCTTCTGCTCAGACTCAACAATGCCGTTATTAGTTGTTGGACGAAGAAAGTAATTGGCCAGTCAGCCGGGTAAATAA
TCATCCCGCAAGCTGGTAGT
>C12_Cyanolicimex_patagonicus|C12_Cyano_scaffolds_locus000237
TTGACTAATATCAAATCAGCTAAGAAATGCGCCACACAATCAGAGAAACGCCATCAGCGTAATGCTACCCGTCGTTTCAA
ATCAAAAAAGTCTATGCCGCTATCGCTATTAGCGATAAAGAAGCAGCACAAAAAGCATTTAATGACATGCTATCTATT
>C12_Cyanolicimex_patagonicus|C12_Cyano_scaffolds_locus000238
AGCCGCTACTTGGCAAAAATATTAACATTTGATTATGGTAAATTCAGGATTTGGGGTTCGATTGCATTTATTATTAGCGC
TTCTTGGATTGGTTATTTACCCAATAGCTGGGAACATAAAATAATTATCTACGCATTACTTGTCAGCATAATTATTATGT
GGTTGACGATGTTGTTACAAGCTACTGTTATGCCTAAAGGCACTTAGTTATAGCCAGGTAACCAATGCAGCTATATCATT
GAGGCAATTATTA
>C12_Cyanolicimex_patagonicus|C12_Cyano_scaffolds_locus000239
TTTTCCACAAAAATTGTTAGCATTGTTAACATTATGCTCTTCAATAACTTTTTCTCATCCCCATGGTTTTATCGATATTG
AAAACGAATTATAAATAAAAGATGGTAACCTTATTGCCATGAAAACAAGTTGGGTTATGGATCCCATGACATCAGCACAG
ATTTACTCTTTGATATACAACAAGTAAATGAAAATGATGAAATGTGGAATATATTAAGTGCTAAAGTAATGGCTAATGTT
ATCAAACACTATTTTACCTCCCTATATTATAAGAATAAATTAATAAAATTTCTCTTTTACCCTCAAGATTACTACCTATC
GCGCAAAGAAAACCAAGCCGTTCTTGCTTTTACACCAGAATTAGCTAAACAGGAATCTTTAACTGGTAAGACATTAACCG
TAATGACTTATGATCCCAGTTATTATGTAGATATGACTTATCGGAGCAAAAAGCAAATTTCATCGCCAACTGACACCTTA
TCCCAATGTCAAATTCAACTGATAACACCTAAGCCCAGCGCTTCTATGATCGACTATGCTTGCTAAAGGAGAAAAAGCAC
ACGAAGACCTTACTTAGTCTCGGCCAACAATTTGCGC
>C12_Cyanolicimex_patagonicus|C12_Cyano_scaffolds_locus000240
AAAAAATTAACCACAGTTATCATGTTATTTATCAGTAAATTGGTACTAGCCGATAGCAATAATATCGATGAAGAGTTGGA
ACAATGTTTAGCGAAACCAATAACCGTTTCAACCCTTGATAGCATTGGTTGTTACTAAAACGCGTTAAAGTTATGGAATA
AAGAATTGAATAAGCAATACCAATTATTAATCGCGGATAAAAAGTTAAGCC
>C12_Cyanolicimex_patagonicus|C12_Cyano_scaffolds_locus000241
TATGTCTCCATTATGGAAGGCTGTAATAAATACTGCTCATTTTGTATCGTCCCTTATACTCGTGGTGAGGAAGTAAGCCG
ACTATGTGATGATGTTTTGTTTGAAATCGCGCAATTAGCCGCTCAAGGGGTTCGTGAAATTCACTTATTGGGTCAAAATG
TCAATGCCTATCATGGA
>C12_Cyanolicimex_patagonicus|C12_Cyano_scaffolds_locus000242
CTAGTATCGACATTATCTTCGGCCCACAAACTTTACATCGTCTACCAGAGATGATCAATCAAGTTAAAGGTACGCGTAGC
CCAATTATTGATATGAGTTTTCCAGAAATTGAAAAATTTGGCCGATTACCGGAACCACGAGCAGAAGGTCCTTCCGCTTA
TGTTTCCATTATGGAA
>C12_Cyanolicimex_patagonicus|C12_Cyano_scaffolds_locus000243
GTTTTAGCTTTGATTTCATTTGTCAGTTTGTTCTTCTATATGTCGGTAACTACAAAAAGGGGGAAAATGATCTTTTCCCA
GTCTAGGACGTGATTATAAACAATTGTTAAAAAATCGACGTATTATCAGACTTGCGATAGGATTTGAAGGTGTACCGCTC
CTTGCCTGGATATTCTCTCCTGATATTCTTATAAGTGGAGAACAGCTCTCAATGCTCATCTATGCGTTGTTCAAATACCG
GTTTTCGGTGGATTAATTATTGGTAACCTAACATTAAGCCATTTAACTGAAAAAAAAATTGGGAGTAAGCCATTAATCAT
TGGCTTAATTGTGGCTGTAAGTTCAGTATTTTTCTTACCTGATGCTTACTTATGGATATCAGTAGTTCCATCTATATTAG
CTTTTGGTCTTGGTATGACTAACGCCTGTTTAATCCGATCAACTTTATTTTCTAATGATGTTAGCAAAAGCAATGTTTCT
GCCGGTATGGGCATCATTAACATGGTAATATTTATTTTAGGCATAGAGCTTGCCAAAATAGTTTATCTATGGAGGAATGA
AAGTGCTTTTAATCTGCTAAATTTGTTTTTTTTTGGGTTATACTGGTTGCTTTTACTTACGTTTTTTACTTACTGACTTC
CCTTTAAAGAAAAAGCATC
>C12_Cyanolicimex_patagonicus|C12_Cyano_scaffolds_locus000244
CATTATTCGCCACGTTAATCACGAGCTTAGTCATGATCTATATTATCGGTAATCC
>C12_Cyanolicimex_patagonicus|C12_Cyano_scaffolds_locus000245
CACCAAAAAAATATTTCACTGATCCACGTTGGACATTAGCAGAACATCAAGGTCAATACCCTGTCTGAATTGACAATTAA
GCTTATCGTTTAA
>C12_Cyanolicimex_patagonicus|C12_Cyano_scaffolds_locus000246
ATCGTCGGTAGCATAGAGGAGTAATTGCTTGCTATTTTTATTTTAGATTAAGTGGTTATCAATAGGATTAGCTTTAGTTC
CTGCATTAATTGTTGTACCAGCAGTAATCATGATCCTGCGCCACAAATAAATGATTTGGTCATATTTTAAACCAATATGG
AATAACAGCGCTATTGTTGGTCATCACTTAGCTAAATTTACCTTAATAGCGCTAATAACCGCTAAATAATAAACGCTGCC
GGTTGCTTATATTATGATGAGAAATTTATTGGCTGAGATTTAT
>C12_Cyanolicimex_patagonicus|C12_Cyano_scaffolds_locus000247
GTGCTAAATCGTTATCCTTTGTGGAAGTATTTGATGCTGATCACTACTTTGCTCATCGGTCTGCTGTATGCGCTTTCCAA
TCTTTATGGAAAAGAACCGGCTGTTCAGATTATTGGCGTGCGAGGAACCGATGCCAGTGAACAGACAATTGGATCAGGTT
CGCAATCTTTTAAAAGAAGAGAAAATCGAAAGTAAATCTATTGCAGTGGAAAGCGGTGTAATTCTGGCT
>C12_Cyanolicimex_patagonicus|C12_Cyano_scaffolds_locus000248
AAAAGTATTAGTCGGTGCTTTAATACGTTAAAGTCAACTTAATCCTATGGTGTTAAATTTTGCTAAAAATCGCCAAAAAG
AGTTGGATACACCATGCCGTGCATTTTTTAACGTTAATTTAACAGGGCTAGAAAAATGGGCAAAGATACACCTGAATCCA
ATGTTTATATATGCAAGTTTTTAAGGTAAAACTCCCTGGAAACCGACTATAATGTATTTGCCAGAGCGCTATGTTATTCA
AAATATAACTTGGTTTATGATCGTATTATGATCCAATTTATTATGAAAATAACAGGCAGGGAAACCAATACAAATATAGA
AATTGAATATATTGATTGGCAAAAGTTGAATACTTTGTCTGTAAATTTAGTCCGCTTAAAT
>C12_Cyanolicimex_patagonicus|C12_Cyano_scaffolds_locus000249
AAAATGAAATAAAAAAGTAACCTCTACTCAGTTGAAAACAGCTCGGTCAACTATTCTAATTTTTGATTCTGGTGTTGGTG
GATTGTCTGTTTACCGTGAAGTTAGAAAATTATTGCCAGATCTACACTATATTTACGCTTTTGATAATGATGCTTTTCCT
TATGGAGAGAAGGGTGCAGAATTTATTATTGAACGCATTATTCACTTCATTGATCAAATTCAACAAAAATACGCATTGGC
AATAGCAATTATATTGCAAGCACGGTTAGTTTATCTGTTCTAAGAGGGCATTTTCAATTTCCAATTATAGGCGTTGTTCC
TGCAATAAAACCAGCTACTAAATTAACACGTAATGGTGTTATTGGATTATTAGCAACTAAGGTGACTGTTAGTGGAAACT
ATACTAGGGAGCTTATCAACCGATTTGCCATTAATTGTAAAGTTGAAATGATTGCCTCGTCAGAATTAGTCGAATTAGCA
GAATAAAAACTTCATGGTCAAATAATCTCAAAAGGAGCGCAAGTACAAACTGTAAGACCGTGGTTAAAAATGAAAGAACC
CCCTGATACCATTGTGCTCGGTTGTACCCATTTCCCGTTATTATTGGCAGAATTGAAAGAAGTGTTGTTTGAAGGAACCA
GACTCATTGATTCTAGTGCTGCAATTGCCAGACGAGCAGTATGGTTAATTGATAATCATCAAAATTTGATTTTGACAAAA
AGCAAAAATATCGCCTATTGCACCAAAATGAATATTGAAGTTGAAAAGCTTATCCCTGTACTGATGAATGAAGGTTTCAA
TCAGTTTAAAAAAATTCCATTTAA
>C12_Cyanolicimex_patagonicus|C12_Cyano_scaffolds_locus000250
TTTTAATAAATGAAATTGTTTTAATTGAAAA
>C12_Cyanolicimex_patagonicus|C12_Cyano_scaffolds_locus000251
TCAATTAAAACAATTTCATTTATTAAAA
>C12_Cyanolicimex_patagonicus|C12_Cyano_scaffolds_locus000252
ATTGCAAAAAAATGCCTACAACAAAAACTAGGTATAACTATTCGAGCTTATTTAAGTCAAATGGGAGATATTTGTTGTGA
ACTAAAGGATTGGGATTTAGTTGAACAGAATCCTTTCTTTTGTCCTGATGCAACAAAATTAGACGCTTTAGATGCCCTGT
TACGTTCATTAAAAAAAGAGGGCAATTCTATTGGTGCTAAAGTAACCATTGTTGCTGAGCATGTTCCAGCTGGATTAGGT
GAGCCTGTTTTTGATCGATTAGATGCGGATATTGCCTATGCAATGATGAGTATCAATGCGGTTAAAGGGGTTGAAATTGG
TGCCGGTTTTTAAGGTGATTACATTAAAAGGGAATGAAAATCGAGATGAAATAACCCGAGACGGATTTGTTAGCAATCAT
GCCGGTGGCATATTAGGTGGCATAAGTAGTAGTCAACCGATTATTGCCCATTTAGCTT
>C12_Cyanolicimex_patagonicus|C12_Cyano_scaffolds_locus000253
TAAAATGATTAAATTTAAACAAAAAGAAAAGGGATTATCTGGAGAATTATTAGCTGAATTTTTTATAGAAAACTTTAGAA
AAATTTAGTCAGCAACAGCTCTCACGTTGTGAATGTGGTGTCAATGGCATTACAGTAAATACATTATATTAAATTACTCA
AGCACTGAATATACCAATACATTTATTTTTTTCATAACTAATAGAAAAAGAATCAAAAATTAAGAAAAAATGATTAAGTT
GATGAATTTTCATTGTTAGCCGAAAGTGTTATGTTAG
>C12_Cyanolicimex_patagonicus|C12_Cyano_scaffolds_locus000254
CTATTTTGGGAATGGTTATTTTTGGCTCTATGGCAGAAATGCCTTTAGTTTGGAAATTAGCTGATGTTTCAATGGGCTTG
ATGGCGTTAATAAATCTAATTAATGCTCTTAGGTATTGCGTTTAAACTTACCAAAGATTACAACCAACAACGCAAAGCTG
GCAAATTACCCACATTTGATATAGATGCTTATCCTGATATTCAAAAACAGATAGAAGATAGTATTTTGGAAAAGGACAAT
TTAAAGCAATAGAGTGAACGAGGGGCTCATAGTTAG
>C12_Cyanolicimex_patagonicus|C12_Cyano_scaffolds_locus000255
TTTATATGGGAATATACCCAACAACATAAAACACGCAGTTATGTTGTGCTGCCTACTTTACTAAAGATAGCTGGAATAAG
ACAACACGATTAACTCGTAACCATTTTGAACTAACACCTTGAAGATATTTCACCTGGTGTTCCGCTCTGGTCATATGACT
TGCCAGTAAAATTCGAATATGATATTCAATTACCCGTCAATTGTCAAAAAAAAGACATCATGTTGTTGTACTCTTGTGGA
TTATTGCTGATACTGGTATGGTGTTTTATCAAACCTTTGATTTTGATTTCGATAATCAAATTTAA
>C12_Cyanolicimex_patagonicus|C12_Cyano_scaffolds_locus000256
ATGAACGACAAACCATTATCATCGACAGCAAACATAGAACAAGGACAACTTAAACGAGGTTTATAAAATCGCCACATTCA
ACGGATTGCTATTGGTGGAACCATAGGAACAGGATTATTTATGGGCTCAGACAAAGCTATCTCTTCAACTGGCCCGTTGC
CTTATTATTATTTATTTAATTATCCGCATTGTCTAGTTTTTTGTGATGTGGGCAAATGGGGGAATTACTTCTTTCAAACT
TAAATTATTAATCCTTTAGTGATTTTTGTGCTGATCTATTAGCCGGCCTTTTTTGTTGGCTGGACTTATTGGTTTTGTTG
GGGGATCACC
>C12_Cyanolicimex_patagonicus|C12_Cyano_scaffolds_locus000257
ATGATTCTACCTTTATGAATGAGTTAACTCAGCATCAGATACGTGAAGTGCGGATTTCTGATCGTGAAATTAGTGTTAAG
AAAACAGATAATAGTCGTTATACGACTTATATTCCAGTAAGAGAAGATCCAAGATTGTTAGATACCTTGCTTGAAAGACG
TGTCACCGTTATTGGTGAACCACCTCAAGAATAAAGTTTCTTAGCAACTATTTTTATTTCCTGGTTCCCCATGTTATCAC
>C12_Cyanolicimex_patagonicus|C12_Cyano_scaffolds_locus000258
TCCGATATTGCAAATGGCATCATCTGTGGCTTTCGGGCTGATGGTTATATGTTTGCATTAGAAGCTGCGGTTAAATTCTT
ATTAAGTATTGAAGAATTAAAAACCAT
>C12_Cyanolicimex_patagonicus|C12_Cyano_scaffolds_locus000259
ATGGATATTTGTAAAATTAAAAAATTGATTGAGCTTGTTGAAGAATCTGGCATTTCTGAACTAAAAATTTTGGAAGGTGA
AGAATCAGTGCGTATCAGCCGTACAATCGTGCAGAATTTACCAATTTTACAACAACATAT
>C12_Cyanolicimex_patagonicus|C12_Cyano_scaffolds_locus000260
TCAATCGCTTTCTGGTGGGGAGCGCCGTAGAGTGGAAATAACCCGGGCATTGGCAGCTAATCCTCAATTTATTCTTTGAG
ATGAACTTTTGCCGGTGTTGATCCGATTTCTGTATTAGATATTAAAAAAAAATAATCCAACACTTGAGAGATTATGGTTT
AGGCATATTAATAACCGATCACAATGTGAGAGAAACATTAGATGTCTGTGAACGTGCTTACATTGTAAGTCAAGGTCACC
TTATCGCTCATGGAACCCCTAAAGCGGTTTTGGAAAATGACCAGGT
>C12_Cyanolicimex_patagonicus|C12_Cyano_scaffolds_locus000261
GTTTACTACTGGAGTTGAACCTAATTTAGGTAAATATAAAGTTATCTATCATTTCCCTGCTTCACAGGCAGGACTAGCCG
AAATTAGTCAAGATCACCGTGTTGCTGAACGTTT
>C12_Cyanolicimex_patagonicus|C12_Cyano_scaffolds_locus000262
TTTTAGGTATATGCCAGCTGTCAGAATGCTATAATGCCTAAAAGTGATGTTCAATGATGAGCTTTTTGCTCGTTATGGCT
GAGGCAGCCAACTTCACGTGATAAGCATCTATTTGCTCCCGATAAACAGGCATTACAACTACTGCATAATGAATGGGGTG
CAGGATTTAAGACAGAACAAAGTAAACGAATATTTA
>C12_Cyanolicimex_patagonicus|C12_Cyano_scaffolds_locus000263
TGGATAAAAAGTGAAGTTGAAAATCTGCTCTATATCGGTTTCTTAGGAGTCTTTATTGGTGGGCGTCTAAGCTATATTTT
ATTTTATAATTAGCCTGCCTTCCTATACAATCCTTTGTAACTATTTAAAGTCTGGGACGGAGGAATGTCTTTTCATGGCG
GGCTAATCGGTGTGACATACGCCAAGTGGTGGTACGCTCGTAGGACTCATCGCCATTTTTTTTAGTTGCCGATTTTGTTA
CGCCATTAATTCCATTTGGATTAGGCATGGGGCGTATTGGTAATTTTGTTAATGGCGAGCTTTGGGGGCGTGTAACATTA
GACACACCATGGGCCATGTTGTTCCCATGTTAGCGAGGAAAAGATATACAGATTGTCAGTCAAGACCATTCCTTATTAC
>C12_Cyanolicimex_patagonicus|C12_Cyano_scaffolds_locus000264
AAAATAAACTGAGTCGCTCTGTGGTACTCTCTATTATACTTCACATTTTACTATTTCGTTTCATTATTTGGGGTTCATTA
AATCAAATGATTAAGCCTGGTGGCGATGGTCAATGTGGTGAAGTGGTTGATGCGATTATGGTTGATCTAGGTGCCGTAAT
AGATTAGTATAACCAACTACAACATCACCAAAATGGTACCAAACAAGCCATTGCTGAACAAAAAAAACGTCTTCAACAGC
AAGAAGAAAAAGTGCGAAAACAGCAGGAACAAGAACAAAAACACTTAAAAATGGTTGAAGGGGAGTGTATCAAAATAGAA
CGAGAAGCCGAGCAACAACGCAGGCAAGCAGAAGAAGGCGCTAAGAAAGCCAAAGAGCAACAGAAAATTGCTGAACAGCC
TATGGCCAAAGCTAAAGCAGAACACGAGCGGCTAATAAAAGAGCAGGCAGACAAAAGATAATGCGCTAGCAGCTAAGAAA
AAACCAGATGCAGCAAAACAGACTGCTGCGAATGATAATCTATTTGGTAGTTTAACGGCCCAACAGTTAACACAGTAAAC
GGGAGGTACAGCAGGAGCTGGTC
>C12_Cyanolicimex_patagonicus|C12_Cyano_scaffolds_locus000265
CTTGGCTGGCCCGTTAAATTTTACCCTATTTCCAAACGAGCGTATCGCTTTAGTCGGCCAAAGCGGGGCTGGCAAAAGTT
CATTATTAAATGTACTACTCGGTATTCTACCCTATGGCGGCTCACTGACGGTTAATGGAATTGCAACTTAGCTGGATTGG
TCAAAATCCGCACTTACCCGCACAAACCATTATTGACAATATATGTCTCTATCATCGGAAGCTTCTTCAGCAGCGATCAA
TA
>C12_Cyanolicimex_patagonicus|C12_Cyano_scaffolds_locus000266
GATTCTGAAATTTTACCTACCAGTCCTGCTTCGATTATTTTACAGTTGACGGCTGTCGGATTAGGTGATATTGATCAATT
TCTTTTTTCAAAAGCCTGATAAACGCAATATTCAAAATTGTATTCGATTACCCAAAGAACTAAACGCCATTGTTAATAAA
ACCACGCTAAAGGTGGTTATCAACTGACTCAAATTGGGTGGTCCTGTCAACTAGCATACAACTCCCTCTCGATCCACGTC
CACGTATGGCGTATGGATTTTAGAGGTGAGCAAACATAACTGTGGCTGTATACGTGAAATTACAGTGATTAAGGCTCTGC
ACTTTCTATCCAAGATCCTTGCGAAAGGTCATTAGATAAATGACAAATTGCAGATGAAAAGTATCATCGCTTTATTGATA
AACGTTTGGACTTTCTGGCCTATATAAATTTATGGGATTTTGTTAAACAGCAATAAGCTGTTTTGTCTAATGTGAAATTT
CGTAAGCAAT
>C12_Cyanolicimex_patagonicus|C12_Cyano_scaffolds_locus000267
GTGGCATTGCATAAACCTGCTGGGCAATCTGCCCAACAAAGTGATTTAATTAATATTGAACAATTGGTTGCACAATATTA
TTCGTTACAACCGCAAGTAAAAAACCCTGCTCAAAGCGTTAAATTTGGTACTTCAGGTCATCGTGGTAGTGCCTGTCGCA
GTAGTTTTAATAACA
>C12_Cyanolicimex_patagonicus|C12_Cyano_scaffolds_locus000268
TGTTTAGTTTATCGCAATCTGCTGTCAAGAATATTAAATCTTCTGTTGCTCCTGATTATCATCGTAACCACATAAAAAGA
GAAATCGATAAAAAATTGATGGTGAATTTGTATTGGTTTTTAGTGGATTTTCTGGAATGGGATATAA
>C12_Cyanolicimex_patagonicus|C12_Cyano_scaffolds_locus000269
TTAATACATTATGCGTATCTTTCATTGGCGTACTTAGCTACG
>C12_Cyanolicimex_patagonicus|C12_Cyano_scaffolds_locus000270
AGGTGAAGTTGTAGGTATCATCATGAGACGATACGATGGTTATCAAGGCTCTGCTTATTATTTAGCTGTTCATCCTGAAT
ATCGTAGTAGAGGGATCGCCAATGCAATAATTAGTCGTTTAGAAAATAATTAATT
>C12_Cyanolicimex_patagonicus|C12_Cyano_scaffolds_locus000271
TGTCAACAGTGGTTGGTTTAGCGCTAACGGCTAAAGTGGTAACAACTAAACATGGCAACAAAACAGGCATATGTACCCTG
GATGATCGCTCTGGATGCTTGGATATAATGTTATTTTCTGATGTATTAGTAAAGCATCAATATTTACTAGAAAAATATAA
AATATTAATTGCTACGGGTCAGGTTAGTTTTGATGATTTCAATGGCGCTAATAAAATTTCTGTTCGTAAATTGATGGATC
ATAGTGAAGCACGTGAAAAATAAGCCCGAAGTATCGTTATTTCATTAAAAGACAAACAAATTGATGAACAATTATTAAAC
CGTCTTCGTAGAAAATTAGAATACCAGTTCATCTTTATTACCAGGAGGAAAACGTTCGAGCTAAATTAAAATTAGGTGAC
ATTTGGCACGTTACTCCGACCGATAATCATCTGACTGAGCTGCGAACTCTGATAGGTGATCAGCGGGTATAATTAGAATT
TGACTAA
>C12_Cyanolicimex_patagonicus|C12_Cyano_scaffolds_locus000272
ATTTATTGGGAAAAACAGATTCAAGATATGCAGCCATTAGCTGATAAAATAAAGATAAATTATCATGAATGTTTCAATAA
TTCGTTGAACCGTTTGAGAATGCTCGTTTGGTTGGAGAATTACGAAATATTCAGCAAAATGGTATTATTCGCTACCTTGC
AAATTTAACAATTAATGATTTGTTTAACTGTTGGAACTGGTGAAAGTTATTATTGGAGAAGGGAAAATGGTGAATGGTCT
TTTAAACCAGTGGATAAATATCATGCCAAAGTATATTTACAACAGCTTATTAATGGTTATCAAGAGGGAATGAACTCGCC
ATTACCACTTTTTAGGAAAAGTAGCTGGAATTAGTTAATGTCATGCTATGACAAAAAAAAAGATCAAAATTTCGACTCTA
ATAGTGTTTTGAAAAAAGCAAAAATACAACTTATCCAATCTT
>C12_Cyanolicimex_patagonicus|C12_Cyano_scaffolds_locus000273
GTTTTGATTCCTATTACTTCATTGGAACTATTTTAAAAGCGCAACAGTACCAAACTGTCCTAAAAAACTTGATGAATTAA
TTAGATGAGGTGGTAGAAGTCTACTACATAACTGGACAATATAGTATATTTATCAAGGTAATGTGTCGATCTATTAGACG
TACTGATTAACAAGATACAAAAAATTGGTGAGATCTAATTTACTGAAACCTTGATCTCTTTACAAAATTCAATAATGCGT
ACTAT
>C12_Cyanolicimex_patagonicus|C12_Cyano_scaffolds_locus000274
GTGAAAATGGTTCAATTACTGTACCTGCTCGTAAATTTTTCGATATTTTGCGTG
>C12_Cyanolicimex_patagonicus|C12_Cyano_scaffolds_locus000275
AGAAAGTACCGGCTGTACAGCTGATTTTGGGACGGTAGGAAATTTTCTATTAAAAATTATCAATTTTCTGGTGGGCTACA
TGTTGGTATTTCTGTAGTGAATGCGTTATCAAAACGTATTGAAGTCATTGTCAGTCGCGATAGCCAAATATACCGAATTG
CATTTTAAAATGGTGTAAAAGTTTAAGAACTCGAGATAATTGGTAGTTGACCGGTACCGGTGTGCGTTTTTGGCCTGATA
TCCATTTGTTGGA
>C12_Cyanolicimex_patagonicus|C12_Cyano_scaffolds_locus000276
ATGAGTAAAACACATTTGATAGAAAAGAAGTTTATAGACTTCGCCTTACACCTTAAAGTTACTAAAGTCCTTAATAAAAA
TGGCTTTCATAATTGTACGCCGATACAAGC
>C12_Cyanolicimex_patagonicus|C12_Cyano_scaffolds_locus000277
GAAAACTAGTTACTGTAGATCATGATCAATATTATTAGTGTTGTTATTTTTTACTTGCAAGGTATTTTAGTGATGTCATT
CGAAT
>C12_Cyanolicimex_patagonicus|C12_Cyano_scaffolds_locus000278
TGTTGGGAGATAATTGGGATAATAGTGTAGATAGTCGTATGTGGGGTTTTGTACCAGAAGAAAATTTAATTGGGCGTGCA
GTTGTTATCTGGTTTA
>C12_Cyanolicimex_patagonicus|C12_Cyano_scaffolds_locus000279
GCAAGAATAATGCAGATCTCAATTAAATATCTATCTGCAACTTTGCAATCAAAACTGCCAGTGCTGGCAACTTTAAGCAA
AACAAAACTCTTTGAGTTGATGACTGAAGATAATGAAGATCTTGCTGCATTAGCCGAAAGCAGCACTATCACGGGTCTGA
CGCTGGATGAAGTTGATCGCATGTCCGTGCGTGAACTAAAGGCAAAACTGCGCGAAACCCGTGACAGCCTGGAAACCAGC
CGCCGTCTAGGCAACGAAAAAAAACCAAAAAATCAATGTACTGACTGAAAACCGCCTGCTTACTCAGCATCGCCCATTAG
GGGAAGAAGGCATACGCCAGTTACGCGAAAAAACTAGCCTGGTGGGCTTTGATGTTAAAGCCATGTTAATGAGGCGCTTT
CGGGAAGAACTGGAAAAACTGAGCAGCCACAGTGGCGATATCACGTCCCACACCGACTATTTAGCGAGCTTGCTTAATGA
CATTGAATTTGAAATTAATGTGTTACGTAGCAGTTTTGCCTTACCCCACCACGCGGTGTCAGAGACTGTACCTGACTGGG
TAAAAGACGACAATGATGCCGAAGACGCCGATTTTCAATTACCAGAGCACTTGCGTGGTACTGGGGAAGATAACGGCGAG
GAGGCGGTTATGA
>C12_Cyanolicimex_patagonicus|C12_Cyano_scaffolds_locus000280
TAGAAGTTGATTTGATTCGTCAAGCCTATGAAAAAGATTTATTAACAACACATTACGTTTTTTAGTGTGATTGATGCTGA
AAACATGACAGAAGCTAGCGCTGATATTATCGTCACACATATGGGATTAACAACGGTGGTGATATTGGTGCAAAAACTGC
CCACTCATTAGAGGATTGTGTAAAACTTATTAAGGATTGGGCGGCAGCGGTAAAATCTGTT
>C12_Cyanolicimex_patagonicus|C12_Cyano_scaffolds_locus000281
ATGTCAGAACAAAGTCATGAAGAGATGGTATTCCAGATCCAACGAATTTATACTAAAAATATCTCATTGAAAATACCAAA
TGCTCTCAAAATCTTTCGGCAAGAGTGGCAACCCGAAGTCAAATTAGATTTTGAGACCTCGT
>C12_Cyanolicimex_patagonicus|C12_Cyano_scaffolds_locus000282
GAAAAAACACAATTCTATCAAATCTCCTATCATTCAAATGTGACCCTA
>C12_Cyanolicimex_patagonicus|C12_Cyano_scaffolds_locus000283
ATGCATCTCTTTCCTCATCTATTTAAGCCATTAGACTTAGGTCATAAGCATAGTAATTATGGGTTTTATGTATACTGGAC
TAGAAGAGCATCCTCATGCGAGTGTTAGGCTAGCAAAGCTCTATGCAGAAATGGCAAAAAATAATATTGGATTTATTATT
ACCGACGGCATCGCCCCTAATTAGCAAGAAACAAATTTTCCACCATCAAAAGATTACTAATCCAGTTCATCAAGCCGGAG
TAAAAAACGCTTTACAAATTCTTCACGCTGGCCGTTATAGCTACCATCCTGATCTAGGTGCACCTAGTGCATTACAAGCT
AGTAATGTTCTTTTTTTGCCTGAACCACTCAGTCATACTGCAATTTTCCAAACAATTGAAGACTGCTCATTGCGCCCAAC
TTGCTTTGCTAGCGGGCTATGATGGTATGGAAATTATGGGTCCAAAAGGGGTATTTAATTGACCAATTTATTACTCAATA
TACTAATC
>C12_Cyanolicimex_patagonicus|C12_Cyano_scaffolds_locus000284
GCTAAAGTTGATGCGAAATTTGACCCTACTATTGTGATAGGTGTTGCAATATTTTTTGCAGTAGCTCTTGGAAGCTGGAT
GGTTTTGCATAATAAAATGACACTATGTGACTTTAGTTTTGTTATGTATTTAGGGCTTATGATGTAGCCAATGTTAGCAC
TTGCCTTGATGTTTAATATTGTTGAGCGTGGAAGTATAGTAGGATCTGT
>C12_Cyanolicimex_patagonicus|C12_Cyano_scaffolds_locus000285
AAGCGAAACTTGCCATATTGCAATCTCAAGCTAGTGCTCCTGAATTTTTTAATCAGCCTCATGGCGTCACTGAATCCGTA
TTAAAAACGTTAGCTGAGAAAGAAGCAGAAATGGAAATGACGTTCGAGCTTTGGCAAGAATTAGAATCATCAAGGATAGC
CAATAA
>C12_Cyanolicimex_patagonicus|C12_Cyano_scaffolds_locus000286
TTGTGCTCTCATAATCATCTTAATAAAAGTTGTCGTAATAAGGTGCTCTGCCTGCAATGTGATTTATTGGTGGCATTACC
GATTTTAGAGCAAGGCACTAAGCCCAATTTGTCCACGTTGTCATACGGTTTTATCTGCTAAATGGAAGTAT
>C12_Cyanolicimex_patagonicus|C12_Cyano_scaffolds_locus000287
ATGTATAATCAAGTACATAATATAATTGATAAACAAGATATTTTTATTGGATGTGCCGCAGTTGCTGATTATCGACCACA
AGAGACCACAAAATAAAAAAAAAAAAAACAGGCAGATGAAATTACTCTGACATTGATCAAAAAAACAGATATCGTGGCAA
GTGTTGGAAAATTGACAATAAAAAT
>C12_Cyanolicimex_patagonicus|C12_Cyano_scaffolds_locus000288
CGTGATATTCAACATTATCAAAAAGGTATGGGAACGACGATGGTCATTTAGCCAAATTTTTACCCCAACTGCTTTTGTGC
TGAGCACCACGTGCATG
>C12_Cyanolicimex_patagonicus|C12_Cyano_scaffolds_locus000289
AGATTTAGTAAAAAATAGTAAGTCAATAAAACGAATCATCGTTTTCGATTATAACTTTTCTCATGAAAATGTCGAAAAAC
TAGAACAACTACAAAAATAACTAAATATCACAATCGAAAAATTACCTGATATTATCCCGTTTATGTAGCCAGTTACCAAA
AGTACCTTATCCTGACAATAATCATGATACATCTTCGATATCGATGATAATGTATACATCGGGGAGTACTGGTGCGCCTA
AAGGCGCTATTTATACTGAAGAATTATTAACAAAAATGTGGACCAATTCATTAATGCTCCTAGTAAAAAAAATGCAACTG
TTCTGCATCTGCCGATAAGTCATGGTTTAGCAAACTTACAACTTACAAATCAGTTAACTAAAGGTGGTGCTTGATATCTA
ACCGCTAAAAGTAACTTATCCACATTATTTGAAGATATTGGCTTAGCAATGTCAACTGAACTTTTATTAATACCCAGGGG
TAGCTGAAATGAT
>C12_Cyanolicimex_patagonicus|C12_Cyano_scaffolds_locus000290
AAAGCCATTTCTGCCACTCAATGGCATCACTGGCTGGCAAAACTACAATACTTTCAATGGCATAAAAAACAACAAATTAA
TTAAAGATATTGAAATTCTTTCTGATAAAATAAATCAATTAGAAAATCAACTTATAGAATCAAGAAAAAAACTCAATTTT
CGTACACAACAAACAGAAAAATTTACTCAGCAGACGTAACAAGAAAAATCTGCCGTTTAGCAA
>C12_Cyanolicimex_patagonicus|C12_Cyano_scaffolds_locus000291
ATATTAAAATTAGAAAACCACATTTACAAGAGAGCTTATATTGACTATAGTGATGGTGCATTT
>C12_Cyanolicimex_patagonicus|C12_Cyano_scaffolds_locus000292
ACCGCTTTTATAATCAATGGGATGCTGAACAGCAAATCTTTATTAGCTCTAATCAAGATAAGAATCGGTTTAGATTTAAT
CGATTGTTCGACTATTATTCAAAAGTGCTTATTGATGAAATTAGCAACAATGGTGAAACTATTGTCGAGTTAGAATATCA
GTTAGATGAAATAAAATTATTTGAATTTAAAAGATAGTGATATTATCCTAAAAATTGAGATTGC
>C12_Cyanolicimex_patagonicus|C12_Cyano_scaffolds_locus000293
ATGTTTTTCAAGCTCCGAATGAAATCTATTGGGTTGGTATTGTTTCTTACTGCCATTTGTAGAGTAAGGCAAATGATTAT
ACAATCAACGACACTCAGCTTGATAACATTGTTAAGTAAGAAGAAAAAAACTAAATTCTCGTATCGATGTTGCCGTCATT
GATACTGCTAATAATGTCGCTGCAAATTATCGAGGTAATGAAAGGTTTCCTTCAAAAAGCGGCTATAAAGCGTTGCTACA
TGGTATGTTGTTAAACCAAGTTGATAATGAAAAAATAGTATTAACGGAAATTATACAGTTTGAAAAAGGACAACTGGTGT
TTTGCTATCCTGTGACAGAAAATTTACCCTCCCTTTATGGATGATGAATTGGAAACAATTATGCAGTGCTGCAATTGGTT
ACAGTGATAATACGGCAGCTAATCTTTTTGAAACAATGGGAGGCCCGGCAAGTTTTACCCGTTTCTTACGTAGTATGGGT
GATAAGGTTACTCAGCTCAATCGTTTTGAACCTGAATTAAATATAGCGCTATATCGGTGGTGATAAACATGATACTACAA
CGCTTGTGCCTATTTATAAAACCAGACATTAAAACATTAGTGCTTGGTGATATGTTACACGCCTCCATCACGTCAGAAAT
TAAGGTAGCGGATGGAAGATGATAAAGTCGCGAATGCGTTATTACGTTCTGTT
>C12_Cyanolicimex_patagonicus|C12_Cyano_scaffolds_locus000294
AATTGTTCTGGATCGTCATAATCAAGTCAAACCAAAAACATATTGTAACAAAATCAGCTTGTGATTGTTGGTCTATTCGC
CCTAATCCCATATCGCAAAATTGGTGCGATGATGTTAAACAAATAGTAATCCAAACTTATGAAAAAGGAATTGATTTAGT
TTTGCTAATGTTGAAATTGGCTAAATATAATATTAATTCAGTTTGGGTCCAACACTTGCCGGCGCTTTGGTGATATTAGG
ATTAGTTAATGAATTGATTGTTTATATTGCTCCTAAAATTTTAGGTGGAACCGCAAGAGCATTAATTAATATTCCAGAAT
TGCAAAAATTGAATGATGCCCCTGCATTTGAATTTATTAATATTAAACTTATTGGTCCTGATTTA
>C12_Cyanolicimex_patagonicus|C12_Cyano_scaffolds_locus000295
GTGCTCACTGTATTCTCTGGCTGTCGCTACTTATTTTATAATAGCCAACATCCTTTATCATATCCGAATGCTAATCGCGC
TCTCTCAGGAACAGCATTAATTCCTTGGAT
>C12_Cyanolicimex_patagonicus|C12_Cyano_scaffolds_locus000296
CAAACGCCGAAAATTTTAGTGTTGGATGAAGCAACGGCAAATGTCGATTCGGATACTGATGGATAATCTAAAAAGCATTA
CAGTTAATTCGTCGACAGACAACATTGATCGTTATTGATCATCGACTTTCCACTGTTATCGATGCAGAGAAAATTTTTGT
CTTACATCGTGATAAAATTGTTTAAGAAGGCAAACATAATTCAATCATTGAAATGAAAATGGCTGAATACCCAGATGTAC
CGCGATTGCAACAGATTGCAATTTTTATTACATACT
>C12_Cyanolicimex_patagonicus|C12_Cyano_scaffolds_locus000297
AAGCTGTTCCTGCATTACTGATTGCCACTTTTCAGGCCACATTAGTGCTGATTATTGGGATTTTCTGTTATAAAATTCCA
TTTTTCGGTTCATTATTTGTTTTTTATACTACGATGACGATTTATGGTTTGTCATTAGACGGTTTTGGTTTATTGAACTC
CGCCATATGCTCAACTCAACAACAAGCGTTTATTAAGGTATTTATTTTTATGATGCCAGCAGTATTGTTATCAGGCTATG
CTTCGCCAGTAGAAAATATTTGGTTACAAAATTTCCCCTGGATCAATCCTATTCGGCGTTTTACTGATATTACTAAACAA
ATTTATTTAAAAAATGCCGATTTTGCAGTGCTATGGCATGACTTGTGGCCATTATTTATTATTTTCGTTATGTACCACAA
>C12_Cyanolicimex_patagonicus|C12_Cyano_scaffolds_locus000298
ATAAGCACTCTTGAATATCATATAAAACGCTTGCTAGTGGCTAGCAGTCTATATATCAGATAGAAGCTCATTTCGTAAAG
AAAAGAGGGACGTTATAATAATCCAGAATTTACTATAACTTGAATGGTATCGACCTCATTATGACATATACTAGCTTATT
GATGAAATAGATGATTTGCTGCAACAGATTTTGACTGCCAACTAAATAAGTGGATATCATATCAACAGGCCTTTCAGCGT
TATCTAAATATTGATTTATTAGCACTGGAATCAGAAAAAACGATTACGTAGCAGTAAAGTTAGGTTTAAATAACGCGGAA
ACAGAAGAAGATAAGGATGTGTTATTATAATTTTTGTTTGCTATG
>C12_Cyanolicimex_patagonicus|C12_Cyano_scaffolds_locus000299
TATTACTTGCTCAAACTTATCTTCTATTATTGCCATTTTATGGTATGTTGCACTTTCACTAGCTTGCTGCTATATTGCAA
CTAGAAAGAATGACTAAACATGCATCAAAATCCCTTATTCGTTACTAATTATTTATTCAAGATGATAAAATAAAATTTGA
TTCACAAATTAA
>C12_Cyanolicimex_patagonicus|C12_Cyano_scaffolds_locus000300
GTGAAATTGGATGAAATTGCTCGTCTGGCCAGTTATGTTATCAATAGAAAAGGTAAAAAACAGTACCGAATGACCGATAA
GACTGTTGAAAGAGTGATGTCTGTTGTTAAGGAACATAACATAAAAATGCGGTGTCTGCCCACATTCAATTGGCCAGGTG
ATCCCAGATTTAGAAAATACCAGTTATACTCGGA
>C12_Cyanolicimex_patagonicus|C12_Cyano_scaffolds_locus000301
TACAGTGCAGGTTGATGGTGATATCAGTGAGGTATTGATAAAGTTTGATCATATCGCAACCCAAGTGCCCTTGTATGGCA
CATCGTCATTTGTTAGAGCATGAAGTTACAGGATACAGGTATGATGACCAGTTTTTCTATTAGCTA
>C12_Cyanolicimex_patagonicus|C12_Cyano_scaffolds_locus000302
TATTTCTGGCAATCTGTATTAGCTTTCGGTATAGCATTTGTTTTATATGGTATAGGTAAGGATACATCAGTCACTCAATT
TGTTGTCCCTTTTTTTAAAGGTATCATGCCACAACTTGGTATATTTTATATATTACTAACTTATTTTGTCATTGTTGGTA
CAAGTAATTTAACTGATGGACTAGACGGTTTAGCGATTATGCCAACTGTTTTTATTTCGGTAGGCTTTGCATTAGTAGCC
TGGGCAACGGGTAATTTTAATTTTGCTAACTATTTAAAAATACTTTACATCA
>C12_Cyanolicimex_patagonicus|C12_Cyano_scaffolds_locus000303
TGCGCGTTGATATTGATGGATTTTTATCAAGTACCAGCCATGTGCCAAGCATCCCTAGCAGTTT
>C12_Cyanolicimex_patagonicus|C12_Cyano_scaffolds_locus000304
ACTTATGTCAGAACTCAGTACCGACAATAATATCAGTGTATTTTAAGCTTTTATATTTCGTTACGTACGTTGTCTAGCAT
GTTAGTTTTGCTAGTTATGTGCGCTATTATAATTTATTTTGGTGTATGCTATTCATCTTACTGGGTATCATTTTAACTAT
TGGTTTTTCCTTTTTATTTTGACGCCAAGAGCAATTAGTCAAAGTTGGAAAATAGCATTTAGTCATTAATGGTTAATTCT
ATCAATTTTATTACTTTGGTTAGTATTTCAAATGTTACTTACTATGCTACTTGGACAATTTCGGTTTTTACCGGGTAGGG
TGAATAATATTATCTCTTTTACACTGAATAATTTACTTAATTACTCTTTTACTTTACTTTATTTTTTTCTGTCTCTACAA
TTAATCGGAAAACCCCCAAATTAA
>C12_Cyanolicimex_patagonicus|C12_Cyano_scaffolds_locus000305
TTAGGCACTATGATGCTGGAAAAAAATGAGGTTAATGGTTTAGTTTCCGGCGCTGTCCATACAGCGAATACCATTCGTCC
ACCGTTACAAATAATTAAAACTGCTCCAGGTAGCTCAATCGTTTCTTCAATATTTTTTATGCTATTACCTGAGCAAGTGT
TAGTTTATGGTGATTGCGCGATAAACCCAGACCCAACAGCTGAACAATTATCGGAAATCGCTATCCAGTCCGCTGATTCT
GCTAAAGCATTTGGTATTGAACCTCGAGTAGCAATGATCTCTTATTCTACCGGTAA
>C12_Cyanolicimex_patagonicus|C12_Cyano_scaffolds_locus000306
GTTACCATGACTATAGAAAGCAGCGAGCTAATGGTGCGGATATCTATGATGGTGCAATTAATGGTATTTAAGTTGGGTTA
ATGGGCTCCTTAGCGGGGGTTGGAGATCCTATTTTTTGGGGTACCGTACGTACAGTCCTTGCTGTATTAGGTGCAGGAAT
TGCGATGTCAGGTCTAGGCCGCTGCTCTTTTTTATCTTATGGAAATTGGATCCTTT
>C12_Cyanolicimex_patagonicus|C12_Cyano_scaffolds_locus000307
CCCGTTATCTGGCGGCAAGTTGGCAAACGGGCCATATTGATAAAAAATTTGGCTATCGTAATTATCTCACTTTCGATTAT
TTAAAAAAGCAATCTGGGCCACTAAGCATCATCGTTTTCTTTTTATCTATTTTTATTTATATTTGGATGTTAATTTTCGG
AATGATGCAGTCATGGCTTATCTT
>C12_Cyanolicimex_patagonicus|C12_Cyano_scaffolds_locus000308
AAAAGAGCCTAAATCTATAACCTGGGTAGTGCCCGCAAGGAAAAACATACCAAAATGGTTAACAGGAAAATTTAATTCAA
TTGCAGTCCGTATCACAAATTTTAAGTTAGTTAAAAAACTTTGTTTTTTATATGATAAACCATTGATCTCCACTAGTGCT
AATTT
>C12_Cyanolicimex_patagonicus|C12_Cyano_scaffolds_locus000309
ATATTACATTAGCGCCAGTTACTACAGTATTAGGGTAGCATTTAAACTTTATGATCCTGATCATTTACTGAGCGATATAA
CGGATCTCGGCATTACCTGCACTTTGATCCCAACCTATAGTGTTGGGGTAGAAATTGACCATCGCCA
>C12_Cyanolicimex_patagonicus|C12_Cyano_scaffolds_locus000310
ACTAGGACTGTAATATTGACAGTGAGTTTAGATTTTTTTAATAACGAAAGTTTAACTAATTATGCACTATTATTTATAAC
CATAGGCAGCATTTTTTACTTTTTCTTTATGTATTACACGCAAGAAAAATCTCTAATTTGATTATTCTATTAAGTTTGTT
TAATACTATAGCATTTTCTATTAGAAATAGCCAGTATCGTTATAACCCGTTTAGCTACAGGTTGTTTTCTATTTTTAATA
CCCTTAATGTTA
>C12_Cyanolicimex_patagonicus|C12_Cyano_scaffolds_locus000311
GTGAAAATGGTTCAATTGCTGTACCTGCTCGTAAATTTTTCGATATTTTGCGTG
>C12_Cyanolicimex_patagonicus|C12_Cyano_scaffolds_locus000312
AAGTCTGGTACCAAGGTTTTTTTACAATCTTCAGGTAACGAACAGGCGAAAGATAGCCCATTAATCGGTCAGTTTGGTTT
CTATTCAGCTTTTATTGTTGCAGACAAAGTACTCCAGCTGCGGTATGGCTGCGGATAAAGGATTTTTTTTGGCAATATCA
TGGTGAGGGTGAATATACCATTGCTGATATTGAAAAAGCAGATCGTGGTACTGAAATTACCTTACATTTACGTCAGGATC
AAACGGAATTCTTAGAGAACTGGCGTTTACCTAAGTTCGGCGTTCGGTGACCAGTAAATGTTCAGATCATATTTCTTTGC
CAGTGGAAATTGAAGCGAAGAACCAAGAAG
>C12_Cyanolicimex_patagonicus|C12_Cyano_scaffolds_locus000313
GTGTTTAATAGAGATAAAACCGCTGAAAGCACTGCCTTAAAATTCTTAGAACGAATTGGATCAGCTAATCACACCAATAA
ATTTCCAGCACAATTATCTGATTGGGAACGATAACGCGTTGCCATTACCATGCGATTGCGATGCTATTTGGCGAACCGAC
CGCA
>C12_Cyanolicimex_patagonicus|C12_Cyano_scaffolds_locus000314
AAAAGATTATGATTTGTATGTATTAGAGCTTTCTAGTTTTCAGCTTGAAACAACATCAAGTTTAAAGGCGGCGGCGGCAA
C
>C12_Cyanolicimex_patagonicus|C12_Cyano_scaffolds_locus000315
GTAATAAACCAGGTAGTTATTTACATTTATAGACTGAGCTCAACAATTTTTGTTATCGCTATTACCTGGCTAATTTAATG
AATAGTATTTTGTACGATAATCAATTAATGAGGCAATTAGCTAAAATTGCAGCAGAAACTTTTGGTCAAATTCCAAATCG
AAAGGTTATTGTTCCAAAGATAACAGTACCCAACGATACCCGCGCTATAACCGATAAAGAAAAAGGAATAATCATTTATT
ATGTGCCAGAATAACCTAAGAAAGCTTTGCAACCTGAACTTAATATTGTAAATAATGTAACTGCATTTCGTAATAAGATA
GATGAATATATTGGTTATTTGGTAGGAAACCGAAGTCAAATACCCTTGCTCGATTGTGGTTGCTAAAAAGTGGACTTGCT
GAGGAGATTAATGTTGACGTTATAATCGATCTTGATCGTAATAATGGCATTTTTTCGATAAATGTTTTATTAACTCTGAT
AAAGGTTTCGAAAATGGAAACAAGATTGTTGCAGCAATATTTGCTTATACTGATTTGTTAAAAGAAAAAGGTATTAAGAA
CGGTTATTTTAGCGAGATCGCAAATATTCTAAAACTTTTACTTCAATAT
>C12_Cyanolicimex_patagonicus|C12_Cyano_scaffolds_locus000316
ATGCTTGATGATGCTATTTTTATGCGCTATAGCCGGCAATGACTTGAAGAAATTGGTTATAAAGGCCAACAAAAATTAAC
AACTAGCAAAGTCCTCATTGTAGGTTTAGGTGGACTTGGTTCTCCAGCTGCACTTTGGTTGGCTGACAATGATAAACTGC
ATATTTCAAATCTACAGCGACAA
>C12_Cyanolicimex_patagonicus|C12_Cyano_scaffolds_locus000317
ATGAATAAAAAATTGTTATCTTGGTACGTTTAGCCATATTAATAGAGGCTGGTCTTTGCTTTAAATGGAATAGTCTGCAC
CAGGCAG
>C12_Cyanolicimex_patagonicus|C12_Cyano_scaffolds_locus000318
ATGGTTGTTTATGATCTTAAACGGTATAGCGGGATTGGTGTTTGCGGCATAGAAAGATAAAGTGTTCCTGTTGGTGTTGG
CCAACCAACATTAAAGCTTGATAGTATAAAGATTGGTGGAACAGCTTAA
>C12_Cyanolicimex_patagonicus|C12_Cyano_scaffolds_locus000319
CTTAAAAATCTTCTTATGCTGCATTTATTATGGAACAAAATACATCAAAAACAAAAATTTTTGTCAATATCAAGTAATAG
TAAAAGAAATTGAACAGAGAACTGGTTTAATTATTTGGAGTGGTTT
>C12_Cyanolicimex_patagonicus|C12_Cyano_scaffolds_locus000320
TTCCAGACGGAAAACATCTATTTATCCTGCGATTATAATTGTATGTATACCTTGAAGAATGAGTTGGTTTATCACGATTT
ATCCAAATACAAAAATACAATAACAGATCCTTGTCCACTATACTGGTGTCACAAAGCCCTGGCATACTTGGGGTGTTAAT
TATCCTGCCAGTCAATTTTTTTTTTCAATTCATATATTCACTCACCGTGGAAAAATCA
>C12_Cyanolicimex_patagonicus|C12_Cyano_scaffolds_locus000321
TACTAGTCTACTTTATATACCGACTAAAGCGCCTTTTGATTTATGGAATCGTGATAACAAACATGGTTTTAAAGTTTTAT
GTTCATCGTGTTTTTATCATGGATGAAGCTAAGCAGTTTATGCCAAATTACTTACGTTTCGTCCGTTTGTTAGTTGATTC
TAATGTCT
>C12_Cyanolicimex_patagonicus|C12_Cyano_scaffolds_locus000322
GTAGGTCAAAGCATTAATGTTAACATTTTTGCTGACATCAAGAAAGTTGATGTTACTGGTACCTCTAAAGGTAAGGGTTT
TTCTGGTACGGTTAAACGCTGGAATTTTCGCACTCAGGATGCTACTCATGGCAACTCTTTATCACACCGTGTTCCAGGTT
CTATTGGTCAAAATCAAGCTCCGGGTAAAGTATTTATAGGGAAAAAAATGGCAGGCCAATTTGGTAATGAACGT
>C12_Cyanolicimex_patagonicus|C12_Cyano_scaffolds_locus000323
GAACCAAAGTCTGTTAGTCACTAAACGTGATGGACATAAAGAACGTATTGATCTTGATAAAATTCATAAAGTCATT
>C12_Cyanolicimex_patagonicus|C12_Cyano_scaffolds_locus000324
ATGGCGATTATTGGTTTAGGTACCGATCTAGTTGAAATTGTACGTATTGAGCATATTATCAAGCGCTTAGAGGAGAGTTT
GGCGAAGCATATCTTGTCCGCTCACGAATGGCGGCAATATCAAAATCATTCTCAGCCAGTCCGTTTTTTGGCTAAGCGCT
TTACGGTCAAAGAAGCAGCGGCAAAAGCTTTAGGAACTGGGATTCGAAATGGTTTAGCGCTTAGTCAATTTGAAGTTTTT
AATGATGAATTAGGTAAGCCAGGGCTTAATTTGTCAGGACAAGCAAAAATGTCTGATTCGTTAGGTGTGCAATACATTCA
TGTATCATTATCTGATGAACAAAATTACGCTTATTCCACTGTGATTATGGAAATTTAA
>C12_Cyanolicimex_patagonicus|C12_Cyano_scaffolds_locus000325
ATAGTACAATTTTATTTTTCAAAGCAGCATAAAGTTAACCTCGATAATTTGGGAGTAATATCTGAAAGTCTCACAATGTT
CAGGGCCAAAGTGTTGTGTATTATCAAGGATAAACAATTTTTGTTACTAATTTACTTCTTGATGAACAAGCTCAAATTCA
ACTTACAGAAGAGAAAAGGCAATTTGCCAAGGCAAAAGTCGGGTAAACAATTGACTGATAAGTCTTGATCGGGTAGCTCT
TTTTGTCGTCATTTTGG
>C12_Cyanolicimex_patagonicus|C12_Cyano_scaffolds_locus000326
GTACAATCGGCCACGTTGACCATGGTAAAACAACTTTAACCGCAGCAATCACCACCGCATTAGCGAAAAAATACGGTGGA
AGTGCGCGTGCATTTGATCAAATTGATAATGCACCGAAAGAAAAAGCGCGCGGGATCACGATTTCTACGTCACACGTAGA
ATACGATACCCCAACACGCCATTATACCCACGTTGATTGCCCAGGCCATGCAGATTATGTAAAAAACATGATCACCGGTG
CGGCACAAATG
>C12_Cyanolicimex_patagonicus|C12_Cyano_scaffolds_locus000327
ATGACAGTTGAAGTTGAAACGCCCGAAGACTATATGGGCGACGTAATTGGTGACCTGAATTGTCGTCGTGGTATGATTGA
GGGTATAGAAGATACAGCAACTATTGGTAAGACAGTTCGTGCTCAAGTACCATTGTCAGAAATGTTTGGTTATGCCGCAG
ATCTGCGTTCACAAACTCAAGGTCGTGCTTCCTACTCAATGGAATTTTTAAAGCATAATGAAGTGCCAACCAGCGTTGCT
CAAGCAATTATTGAAGCTCGTAAAGCTAAGTAA
>C12_Cyanolicimex_patagonicus|C12_Cyano_scaffolds_locus000328
GAATTTACATGAATATCAAGCAAAACAG
>C12_Cyanolicimex_patagonicus|C12_Cyano_scaffolds_locus000329
AGTACCGACAAAGTCGGATGTATAGCCAGAAATTGTCAGTTTTATCATTGTTGTCCATTTTTTGTGGCAAGATGGAAAAT
TGAGC
>C12_Cyanolicimex_patagonicus|C12_Cyano_scaffolds_locus000330
TACCCCAAAATATACAACCGCTAGCAAAAGAGATCAGCGAAGAAAAACCTGATCTTAGTTAGATTAATTACTATCCGAAA
ATTAGTTCTACTTAAGGATGCAAAGGATGCAAACTACATGCAAAACGGATAGGAGAACCATTAGGGATTGACATTTTAGA
ACATGACGTGCCAGAAGATCCCGTAAAAATTTGGATCGAAAAGTGGAAAGATAATGTTATCGATTTGAACAAATAA
>C12_Cyanolicimex_patagonicus|C12_Cyano_scaffolds_locus000331
ATGTTTTACCCAGAACAATTTGATGTCATTATTATTGGTGGGGGTCATGCTGAAGCAGCCAAACTTTACTTCTCACCCAT
AATATTAACGCGTTGGGTCAAATGTCATGTAATCCAGCTATCGGCGGAATAGGCAAAGGACATCTGGTGAAAGAAATTGA
TGCCTTAGGTGGCATTATGACTATTGCAACAGATAAAGCAGGGATCCAATTTAGAACGCTTAATGCAAGTAAAGGCCCAG
CAGTACAAGCAACGAGAGCTCAAACTGATCCTGTACTTTATAAGCAAGCAATTAGAAGTGCACTAGAAAACCAAAATAAT
CTAATGAACTTTCAAGAAGCTGTTGAAGACCTGATCATAA
>C12_Cyanolicimex_patagonicus|C12_Cyano_scaffolds_locus000332
TTATTGAAAGCAAAAACAGATTGTCATGGCAGCAACACAATGTGATCGAGCAACAGCAGAACAAGCCCTTATTGAATGTA
ATAACTATTGTAAAACCACTATAGTAATGATCC
>C12_Cyanolicimex_patagonicus|C12_Cyano_scaffolds_locus000333
ATTGGAAAATTGAATATTGCTATAGTAGTTCCAATGCCATGCAAAAAGTGGTTAAAATCAATTCAGCT
>C12_Cyanolicimex_patagonicus|C12_Cyano_scaffolds_locus000334
AACTGAAGTGCCTATTGGTAAAGTGGCATTAAGGCGGCATCATAAATGTATTGGGTAATCCTATCAATAGGATAGGTGAG
GATCAGTGAAAAAGAGCATCAGGCTACTCATTGTGCTACCCCAGTTATGAAGATTTGTCTCATTCAATGGAATTACTTAA
AGCCGGTATGAAAGTTATGGATCTTATTTACCCGTGTTTACTAAAGGAGGAAAAGTAGGATTACTTAGTGGTGCTGTAGT
GTTGGTAAAACAGTAAATATGATGGAACTTATTCGTAATATTGCGAATGAGCATTCCTGTTATTCTATCTTTACCGATGT
CGGTGAGCGGACTTGTGAAAGTAATGATTTCTATCACGAAATGACAGATTTAAATGTATTGGATAAAGTTCTTTAGTTTA
CAGTCAGATGAAGGAATCTCTCCAGGAGACCGTATATGTTGCTTTAATGAGATTGACGATTTCTGAGGTGGATGTATTGT
TCATTTATTTATCACATCTGCCGTGTTATACATTAGCAGAAACAGAGGCATCCTCCCTTGCTAG
>C12_Cyanolicimex_patagonicus|C12_Cyano_scaffolds_locus000335
TATTCCAGAGCACCTACCTATTATTGGCTTTTGTCCAGGTGCAGAATTTGGTTCAGCTAAACGCTGGCCAGCTTATCATT
ATGCTGAGTTAGCGCAACTATTATTTACTGCTCATGGTTATCAAATTTTAATTTTTGGATCGCAAAAAGATTGT
>C12_Cyanolicimex_patagonicus|C12_Cyano_scaffolds_locus000336
GAGCTGCGCTTAATGTTATCTTACTAATCTCTGGTAATGAACGTTTTCATTTAGGGATGCTTTTGCCTATTTTGTTGTTT
TTCTTTATCATTTGGTTTTTTTTGTGAAAACTACACCAGAAAATGTTAATTTCATTCCCAACATCAGTAAATATCTCAGC
TTTGTCATAGCGATTTTATGGCATCTGGCACGGCATTTGAAGCTTCTTTTGCCATCATTCTACTTTGCTGGGCAGATATT
ACAATGCCAGCTTCTTTAAAGCGTAACTGTCCTTATATTATTGTAGGTGTTTTTATTATCGGTATGGTTTTGACACCATC
TAATGTGTTTTTTTAGACACTATTGGCAGTACCAATGTATTTATTATTTGAATTGGGCTTGTTGTTATCATGATCCTATA
TTGGTAAGGGAC
>C12_Cyanolicimex_patagonicus|C12_Cyano_scaffolds_locus000337
TGCTTAATGCCAGAAGCTCAAATACAAAAAACCATGCGCGGAAAGAGCATTATCTCTGTCTTTTTGTATCTTTTTGTAAA
ATTTGATCCTGAAGAGATCCATACTATAACGATACGCTCAACCAGAGGAGAGCCATTTTATTCAATTTGGACTTTACCCT
GTGATCGTATCAGATAATATTGATAAGTTAAAGTCCGGTTCTAAACCAGAAATTGCATCAAAAGCACCGATATCAGGTAA
TACTGTTATTATTACTGAAGGTGTTTTTAAAGGCTTAAACGTAATTTACTCCGAACCTGACGGTGAAAGCCGTTCAATTA
TTCTGCTTAATATTCTCAACCAAAATGTGCTTAAGCTAATAGAATAGATAATAAACAATTTAAGAAAAGTAAT
>C12_Cyanolicimex_patagonicus|C12_Cyano_scaffolds_locus000338
GAAAGTCAATCAGTTATTGCAACAGGCAGCTAAGAATTCATTTCGTGGTATAGTTGATTATACTGAATTGCCATTAGTAT
CAACAGATTTTAATCATGACCCACACAGTGCTATTGTAGATGGTACGCAAACACGTGTTAGTGGGCAACAACTTATTAAA
ATTTTAGTTTGGTGTGACAATGAGTGGAGTTTTGCTAATCGTATGCTTGATACAACATTAGCAATGGCTGCTACTGGTTT
CAACAAATCTATCTGTTGA
>C12_Cyanolicimex_patagonicus|C12_Cyano_scaffolds_locus000339
AGAAACTTGAACCTTGGGATCTGGGTTATTATGGTGAAAAACAAAAACAGCATAAATTTTCAATTGATAATGAACAATTC
CGCGCCTATTTTCCAGAACAACGGGTTATAAACGGTCTATTCGAAGTCATCAACAGAATTTATGGTTTAACAGCTAAGGA
ACGTCATGACGTGGAGATATGGCATCCCGATGTGCGTTTCTTCGAATTATATAATGAACGCGATAAGTTATATGGTAGCT
TCTATTTAGATCTCTATGCCCGAGAATAT
>C12_Cyanolicimex_patagonicus|C12_Cyano_scaffolds_locus000340
AAAAGTATGCTCATCGATTAAAGTAGAACTTCTGTTAATGCCAATCGATGCTGTAAAAATAGGAACCTATGATCGCACCA
TCCCAATCAACATGAGGGAAACATTTGAGCATGTTATGGCATGTAATGGTAGTGGTTTGTGTTTTAATATTGACGTTAAT
AGTCCGCAATGTGTTCTTCGATGAAGATTTCGCAGCAATGCATTCATTCACGAAAAGGTCGATAAATTTTAATGCGTGAG
TAGTTAAAGGTTACAGGTTAAGCAAGGCATAAATCTGTAAATCTAAAGTCATTTTCAGAGAATATAAATAGTTATGAACT
TTCTTGGTTGCAAAAAAAAACCCGCCTATACCATAGTTTGCGTGCCAAATCTGGACAATATGATTTTTCCCATGAAGTAA
AAGAGGCGACGGCGGGATGTTTAGCCTATAAAGCGT
>C12_Cyanolicimex_patagonicus|C12_Cyano_scaffolds_locus000341
TACTGTACTTACCACTCAAGAAGAAATCGATCGTATTTTTACACCGAAAATCCTATTATATAAAAAAATTGATGTAACGG
TTCCTATTTTGTCAGAAAAAGAACTAGATCTCTGTCTCAATATTATTTCGAGGGTTTTAGCCTCCAGAGAATTTCAGATA
GATAGCATTGATGAGAATTTACATAATAAAGTGCTAAAAATAATGAAAGTTTAAAAGGTTTGATTGCGTTTGCTTCTCTT
AATCGTAATCTTAGTAAAGC
>C12_Cyanolicimex_patagonicus|C12_Cyano_scaffolds_locus000342
AACAAAAGTCTCATTGGAAAATTGAATATTGCTATAGTAGTTCCAATGCCATGCAAAAAGTGGTTAAAATCAATTCAGCT
>C12_Cyanolicimex_patagonicus|C12_Cyano_scaffolds_locus000343
GAATATTTAGTTAAACCTTATTTAGCGCAATATACCTGGATATTAAAATTATTAAAAACGCGCAAATCCGGTGAGATAGA
TCCTTATTGCCGTGATGATCTTTATCGATA
>C12_Cyanolicimex_patagonicus|C12_Cyano_scaffolds_locus000344
GCATCAGTCATTTCTACATGAGCTGCGCGATTATGAACGTATTTGATATACGAGCTGAAGGTTACTTACCCAATTATCCT
AATTTAGGGGCTTACGCTAAATATGAACAATACTTCGGTGATGGCGTCAGCCT
>C12_Cyanolicimex_patagonicus|C12_Cyano_scaffolds_locus000345
ATTCGGTTGATTTTAATGTTGATACTCGATTTTGCAGAAAAAATCCTGGATTAACACGAATAATGACGGCACATGCGTTG
ATGTTTGAGCAAGTTCAGTTATAAGATAGGATTAGACAATTGTTTAAACGTACGGAAGCGCAATTTAGACAATTTTTAAA
GGAAAGAAAATTGTGATAAGTAAACTTTTAGCTATGATAAGAGTTTATTAACCTCTCAATTACTAGAGTTTTGAGAGGGC
ATGTTATCAAATTTTGTACGTCCAGAGTTTTGATATTACCCAACCAAAGAATTTGATGAACTATGACCTATGATCTTGGC
GCAGTTGCGATA
>C12_Cyanolicimex_patagonicus|C12_Cyano_scaffolds_locus000346
GTAAATTATGTCGATTATCTTATTTCTGCCATTGAAAAACTGGCATCAGACAGCCTTATAGAGCCGTTTAAAACCGGTAC
CAAAATCCGTATCAGAGTTGATGGTAAATTATGTTCCTTTACCACTAGTCGAAAATTCTGCAGAAATATTTGCTCGATTA
AAAATATTAGCAAAATTGAATATTGCAGAAAAGCGCTTACCTCAAGATAGACAACTTGAGTGGATAAGCCAGTCACTAGG
CTATTCGCATTTCACCATTACCAACACTTTATGGTGAAAAAATAATTTTAAGGATATTAAATACAAAAAACCCTTATTTT
TTCTATCTTAAGACAAAACCTTTCTCTGCCACAAGGAATGATTCTTGTTACCGGGCCAACAGGAAGTGGTAAAACTTTAA
CTCTTTATACCTGCCTTGAATATCTTAATCACAGTGAATTAAATATTTCAACTATGAGATCCAGTCGAGATTCCGATAAA
AAGGGTTAATCAAAAACCTGTAAACGAAAAAATAGGCTTGGATTGACCATCTTAAGAGCATTACTTCGCCAAGATCCTGA
TATCTTGGTGAGCGAAATACGCGATCAAAAAACAGCGGAAATTGCTATAAAAGCCGACCATTTAGTGTTATCAACGCACC
ATACAAATTTGACAAAAAGCACATTGGAACAAGTAGAAAATTTAAGATATATCCAAATTTAATAAATTCTTGTGTGAAGT
TGATTATTTCTCAAAGACTTGTTAGAAAATTATTCCCTAGCTGTAAACACCATGAGGCAAATCCTATTACAATAAAACTG
AAATTACAATCTGGCAAGCTATTGGATGTGACCATTGTTTCGGTGGATATTTAGGCCGAACCGCAATTTATGAATTTTTT
GAGTTTAAAGAAGAAACTATTGATACACAACTTTATCAGC
>C12_Cyanolicimex_patagonicus|C12_Cyano_scaffolds_locus000347
GTTGATGGTGACTCTGCTGCTGCAATGCGTTATACCAAAGTACTCATTGCAAAAATTGCCCATGAGTTGTTGGAAGATTT
AGATAAGGAAACCGTCGACTTTGTCCCTAACTATGATGGTACAGAACAGATCCCTGATGTTATGCCAACACGGATCCCAA
ACTTGTTGGTTCTTCAGGTATTGCTGTTGGCATGGCTACCAATATTCCACCTCATAATCTT
>C12_Cyanolicimex_patagonicus|C12_Cyano_scaffolds_locus000348
TTGTCATCTTTGTAAATTGAAGCAGCCAAAAAATATGGCTTGAATGCAAAGGAAGTTCTTGATATCTGATAACAATTATA
TGAGAATCATAAAGTTATTAGTTAT
>C12_Cyanolicimex_patagonicus|C12_Cyano_scaffolds_locus000349
AAAAATAATATTATTAACAAAAATTTGA
>C12_Cyanolicimex_patagonicus|C12_Cyano_scaffolds_locus000350
TGCCACATCTAGAACAACTTCATCGGTTATATAAAGCTTTAGTTAGCGCGCGCGCGTGAAACGAGAGGCTATCTCCTTTG
AATCTAAAGAAGCAAAATTTATTTTTAATCCAGAAAAACGCATTGAATGGATAAAGCCGGTTGAACGTAATGATGCGCAT
AAATTTATTGAAGAATGTATGATTTAAGCAAATATCGCTGTTGCACGTTTTGTTGAAAGGAATAGAGAACCTAGCTTGTA
CAGTGTTCATGATAGGCCCCAAACAAGAGAGTATTATAAACTTGCGGACGGTATTTAGTGAATTGGGTTTGACATTGCCA
GGTAGCATGCAACCACAGTCAGCTGATTATGCTCAAATCATGGACGAAGTCGCTAAGCGTCCGGATCATGAATTGCCGCA
AACGATGATTTTGCGTTCAACGAAACAAGCTATTTATGATCATAAAAATAGAAGGCATTTTGGCTTAGCATTGAAATCTT
ATGCCCATTTCACTTCACTGATTCGTCGTCATCCTGATTAAGCCCTACATCGTTCGATTAAATATCTTGTATCTGGGCAA
CATGGAAACATCAAAATCGCTCGACGCCAACTGGTGGTTGGCATGCCGATACCCATGAAATGTTGCAATTAGGTGAACAT
TGTTCAATGA
>C12_Cyanolicimex_patagonicus|C12_Cyano_scaffolds_locus000351
GTGGAAAAGCAGCAAAAAGAGCATTTGTCTGTGATGAATGTGGTGCAGATTATCCTCGCTGGCAAGGCCAATGCATCGCT
TGTCATACATGGAATACCATCACAGAGGTAGGGTTAGCTACCAGTTCTTCCTTGCGAGCAGAACGCTTTAATGGTTATAC
CACCGATAGCGCTACGGATAACAAAGTACAGAAATT
>C12_Cyanolicimex_patagonicus|C12_Cyano_scaffolds_locus000352
AAAAATATTTAGTAACAGAAAAAAGTGA
>C12_Cyanolicimex_patagonicus|C12_Cyano_scaffolds_locus000353
TTTATCAAGATAAAGGCGAGCTACAATACTTGACGCTTGTAAAAACCGAATATCAGAAAATTAACTCCATGCACAACATT
TACCGCAAGCTGTAATACATTATTTAAATCAACAACTTTTAGATTATTATTAGATAAATTGCCTTTTCGTGGGTAGATAT
TTGGATATTCTGTGAGCTTTAGTAGTTAATAGTTGAGATATTTTTAAAGTTTAAGTTAATATCTGGGTATATTACTAATA
ATGTAATAGCGTAAATCTAATTGAATCTAAAAGTTTTTACTCTATCTAAACAGTTGTAATCAGAGAAAATTTATAAGCCG
GAAAGGAGTTAAAATAACCCAACACCTGATTTCCGGTGCTTTAGAGGAAGCGCTAGTAAGATTACAGCTACTCATGATTT
GCTAATCAAACTGCTCATGGTTTGACTGAAATGTATTGATGTCAAACCACCGGCTATGAATTTAATCGTGACTACCTTAA
AACGCAATCGAAAGAATAAAAGTGAAAGAGATATTGATTAGTCATTTAGTAAAATTTAATTGCTCAATTAC
>C12_Cyanolicimex_patagonicus|C12_Cyano_scaffolds_locus000354
ATGCAGGTTAATTATAATACTGATTTTAATTTTTCTAAAAATACTTATCTTTATTTAATGACAAAAGATAAACTTGTTCA
TATCGTCGAAAAAATTTTCTTACATGATGATAAAAATATATTGAATGATATTAAAGGCAGTTTTTCTATTGGATTATCAA
TTTATTATATGGCTCATGTTCAACAAAGTGGTCATAGACGAGGAGAAAATTTTTCACTTGATTTAAAAGATGTTATTAAT
ATTATTAAA
>C12_Cyanolicimex_patagonicus|C12_Cyano_scaffolds_locus000355
GGCGTGATAAGCAAAGCGGCGAAATATGGGAAAAAACAGAATGGCACCGCGTTGTGATCTTTGGAAAGCCTGCGGAAGTG
GCAGGCGAATATTTGCGTAAAGGTTCACAAGTTTATGTTGAAGGCTCACTACAAACCCGTAAATGGCAAGACCAAAATGG
TCAGGATCGCTATTCTACTGAAGTAGTGGTGAATATTGCTGGTACCATGCAAATGTTAGGCGTGCGTGGCGGCTTACAAG
AAGGTATCTCACAAAATAATCTAGTGGGGAGCTGGGGGCAGCAGAAACCACAACAATCACAACAAACCCAACAGTTTAGT
GGTAATGCCCCTGCATGAG
>C12_Cyanolicimex_patagonicus|C12_Cyano_scaffolds_locus000356
TACCAACGAAAACATCACGTTCTTAACCAATCCTAAACTTTTATCATTAGATCATTAGAAAAGATGACATTGATTTCTTA
GCAAAACGCTATGCAGCTATGATCAAAAATCCAAGGTTTTATGGCATGAAATA
>C12_Cyanolicimex_patagonicus|C12_Cyano_scaffolds_locus000357
TTTAGCGAATAATGGCTATCAGGAACCACTGAACCAAAATTTTCGTAGCAGCCGAGATATAATAATCCGCTTGCCTCCTA
CAGAAGGTGTGGCAGGTCAAGAAGTCGGTAAGTCTATTATTTCAGTGATTAGCAAAAATGTTTATAATCCAAATGTCGGT
AGTGAATTAGCTCAAACCGGAGCTATAGGACTTTTAGCAGCTATGATCAGTATTTTGATTTACATTGGTTTTCGTTTTGA
ATGGCGTCCGGCTGCCAGTGCAGTAGTATCATTGGCTCATTATGTGGTTATTACATTAGGCATTGTGTCGCTTTTTTAGA
TTGAAGTTGATATGACTATCGTTGCTTCATTAATGTCGGTTATCGATTATTCATAAAATGACAGCATTGTTGTCTCTGAT
CGTATTCGTGAAAATTTCCGCAAGATCCGCCATGGAACTTCATGCGAAATAGTAAACGTTTCATTGACACAATCATTGAG
CCAAACACTTATTACCTCAAGGATTTCTTTAATAGTGGTATTGATGCTCTACCTTTTTGGTGGTTCAATCCTAAAAGAAT
TTCCCCTTGTTATGTTAATTGGGGTGACGATTGGAACCGTTTCTTCAATTTTGTT
>C12_Cyanolicimex_patagonicus|C12_Cyano_scaffolds_locus000358
TATGATCTCTCATTATCTCCATATAGTAATGGCAAAAACAGATAAAGTATTCTGCATTAATAAACAAATATGCTGCTCTG
GTCGTCCTGAAGATGTGGCTTTAGATCCTAAATTTATTGCCATGTTCGGCCATCGCGGAGTGGAACAAATAGGTATCTAT
CGCCACCATCATCATAATCATCAATGTGATTTAAATAATAATATTGATGATAAATCTACAGGGAACTGTCATCATGATTG
A
>C12_Cyanolicimex_patagonicus|C12_Cyano_scaffolds_locus000359
ATGCGAATTAAAGTATTGCTCGATGCCACAGTCTTAGTCTTGGCTGGCTGTTCAACAACCAATAAAATTACAACCTGAGG
TGAAAAAGTTCGTATGGTTAATGCTGAGCGTGGTAGTGTATGTCAGCATTGTGGGTGGTTACAGACATACAAAGTAGTTG
GCTTAGTGGCGTAAACAATGAGGACAGTTCACTGCGTGTGTGTTGATTTTCGTTATAAAGCTGCTGCTATGTTAGTATAT
GT
>C12_Cyanolicimex_patagonicus|C12_Cyano_scaffolds_locus000360
ACCCATCTCAACTTTATGAGATGTTTTTTGAAGGGATCATTTTATTTATTATTTTAAATTTGTTTATTCGCAAACCCCGA
CCAATGGGGAGTGTGTCAGGATTGTTTTTGATTGGTTATGGTGCTTTCCGCATTTTTGTTGAATTTTTCCGTCAACAAGA
>C12_Cyanolicimex_patagonicus|C12_Cyano_scaffolds_locus000361
CGTCAGCATGGAATGGTTGATATTAAATATTGAGGAATATATCTGGCAGAATGTGAAAATGAAACTACGATAACTCATTT
TGCTGTGCCTGGCAAAAAAGAGAATAAAAATTATATTTTTTATTTAATAGCCGATTGCTTTAAAAAAAATTAGCAGTTCA
AATTTAGATGGTCCACATATTTTAGAAGAATCCGTATGGGAAAATAGATATCGACAAACTTTTGCCGATAGTGTCATTAG
ATATAAAGATTTTGTCGACGAGGAAATAGTGATTGGCTCATTTAAAA
>C12_Cyanolicimex_patagonicus|C12_Cyano_scaffolds_locus000362
GCCATTGAGCAAATTAAAACCGAATTGGCGCAGAGACGTAAATTATTACTGGAAAGTAATAAGCTGGTTGAAGAACAGGG
GTTAACACAGCCAATACAATATCCAATTTGATTTAGAGATGATAAATGAACTGGGTTATTGTTCCGGTATTGAAAATTAT
TCGCCTTATCTTTCTGGTCGTGAAACCAGTGAACCACCACCA
>C12_Cyanolicimex_patagonicus|C12_Cyano_scaffolds_locus000363
CGGTAGATGGACGCGTCTTTAGCCATTTTTTAACCGCACTTTTAATGGCCTTTAACGATACAACGATTCAAATAAAAGAC
GAGCTTGTTTCTAAACCTTATATTGATATTACTCTTGCCCTGATGCATCGTTTTGGTGTCAAAGTAGATCACCAACACTA
TTGTCAATTTCACATTAAAGCTGGACAACAGTATATTTCACCAGGCAATTATCTTGTTGAGGGCGATGCCTCTTCTGCCT
CTTATTTTTTAGCTGCTGCAGCAATCAAAGGTGGTACTGTTTCGGTAATGGGTATCTGCAAAGATAGTTTGCAAGGGGAT
ATCCAATTTGCGGTGGTACTTAAAGAAATGGGAGTAAAAA
>C12_Cyanolicimex_patagonicus|C12_Cyano_scaffolds_locus000364
GGCTTCATTAACTCACAGTGGTGATTATTATCAGCAAGTGTTGGATATTCTTATTCCAAAAGGAAAATTAGCCTTGATCG
ATGATCCTAAAACCTTTGATATTATTCCAATGAAACGTAAAGCCCTTTCATTGCAT
>C12_Cyanolicimex_patagonicus|C12_Cyano_scaffolds_locus000365
AATTAATAAAAGAATTTTATGAAAAATTAATAACTAAACTAGAAAATATACTGACATAATAGAGTATGTATTAAAAATAT
AATAAAATTTCTTTGCCCAATACTCAACATACTTAGTACTCTTACTCAAAATCTAAACCAAAAAGAAAAGGTAGCATTTT
TAGAAAATATCAATCATGGCGTTTTAGAAAAAGCGTATGTTATTGAAGATAAAAAAGATCCATAAAAAAAATTAATAGAG
ACTAAAAAATATCCCACAAA
>C12_Cyanolicimex_patagonicus|C12_Cyano_scaffolds_locus000366
GTGAGTATAGCTATTATAATTAGCACTCATGATGTTGCTGCAAAACAGTTGGTCATGACTGCTAAAATGTTGATTGGCGA
ACAACATAATTTTACTTATATCGATTTTGCTCCAGATGAAAACACTGATACATTAATTGAAAAATATAATCAAAAGCTTA
ATAAGCTTGATATTTCTCAAGGTGTATTATTTTTAGTAGATATGTGGGGAGGC
>C12_Cyanolicimex_patagonicus|C12_Cyano_scaffolds_locus000367
TTTAAAAAATAATCATAAAAATATTTTTA
>C12_Cyanolicimex_patagonicus|C12_Cyano_scaffolds_locus000368
CAAATCCCAAATCATGCTACGCTATTTATCGATATTGGTACCTCACCAGAAGCTGTAGCCTATGCTTTGTTGATCATAAA
AAATAAAGAGTTGTCACTAATAATTTTAATGTTGTAATCCTACTTATGGCAAAAGAGGATTTTCGTTTGATTTTAGCGTG
AGG
>C12_Cyanolicimex_patagonicus|C12_Cyano_scaffolds_locus000369
GAGCAACTGATTGGTTTTGGTCGTTTTGAATGGGAAACTAAAACCAATAAAAGTGAAGCTGAGAACGAAAACACAAGCCA
TCTAGCTTATGCTGGTTTGAAAATTGCTGACTTTGGTTCATTGAACTATGGTCGCAACTATGGCGTTCTTTATGGTGTCA
ACGCATGGACTGACGTTCTGCCTTTTTATGGTGCAGACGCTATGTCTCAGGCTAACAGCTACATGACCGGCCGTAACCGT
AACCTGTTAACTTACCGTAGCACTTTTTTC
>C12_Cyanolicimex_patagonicus|C12_Cyano_scaffolds_locus000370
TTAAGCATTATAATCATGAAGTTGAAATACAAGAAGAACCTATACGTTATGATCCTTCAATCAACAATGAAGGCAAACCT
AATTCTCCTGCGGTAAATTATGTCGATTATCTTATTGCTGCCATTAAAAAACTGGCTTCAGATAGCCATATAGAGCCGTT
TAAAACCGGTACCAAAATCCGTATCAGAGTTCATGGTAAATTAT
>C12_Cyanolicimex_patagonicus|C12_Cyano_scaffolds_locus000371
AAGATTGTGCCAGTACCATTAGCTGATGTATCGGAACGTCAAGAAATTTCCCTTTCTTATCTTGAGCAGCTTTTTTCTCG
ACTTCGCAAAAACGAACTGAGTTACTAGTGTTCGTGGCCCTGGTGGCGGATATTTATTGGGTCGGGAAGCGAAAAATATT
TTTATCGCTCAGATTATTTCTGCTGTTGATGAGTCTGTTGATGCAACTCGTTGTCAAGGAAAAGAAGGATGTCAAGGTGG
AGTGGAGAGCGATGTTTGACCACTGTGGCGTGATTTAAGTGACCGTATTACCAATTTTCTTAGTAATATTGGCTTAGAAG
AATTGCTTAATAATCAAGAAATACAAGAAGTTACTGATCGTCAAGGTAACGATAAACACCATGCGAGAGCGATTCATCGA
TCTAAGCCCATTATTAATATGCAAGCATAA
>C12_Cyanolicimex_patagonicus|C12_Cyano_scaffolds_locus000372
ATGACATTTAATCAATGGCCCTGGATCTATTGGGCAGAAAAATCACCAACAGACATCGCGCTGATAACCGAGAATAGACA
ATATTGC
>C12_Cyanolicimex_patagonicus|C12_Cyano_scaffolds_locus000373
TGCAGGCATCCAGGAGAGTCATGTTACCATGTGATGTTACCATCACCAAAGAATCACCTAATTATCGCTTAGGTTAA
>C12_Cyanolicimex_patagonicus|C12_Cyano_scaffolds_locus000374
TTTCGATTTTACTCTGCTTTATCATGTTGTTAGTACAGCACAAAATATTGATATTCGTCAGATAATGAGTGACACTCAAG
ATGAAATGCCAGCAGTGGAAATCGTCACTACATT
>C12_Cyanolicimex_patagonicus|C12_Cyano_scaffolds_locus000375
CGGTCAAGTCGCTTTATTGACGCTATTGACGATATTCACACCGAATTAAATTGCGCTGTTTTTATGATCTCTCATTATCT
CCATATAGTAATGGCAAAAACAGATAAAGTATTCTGCATTAATAAACAAATATGCTGCTCTGGTCGTCCTGAAGATGTGG
CTTTAGATCCTAAATTTATTGCCATGTTCAGCCATCGCGGAGTGGAACAAATCTATCGCCACCATCATCATAATCATCAA
TGTGATTTAAATAATAATATTGATGATAAATCTACAGGGAAACTGTCATCATGATTGA
>C12_Cyanolicimex_patagonicus|C12_Cyano_scaffolds_locus000376
TTGCGCTCATTGGCTGCCAACGTCCAAGATGAACTCTCACAAGAATTAAAATTGCAGGAAGAAACGTTGAAGAAGGCAGA
AGAAAAAGCACAATTGCAAACGCTT
>C12_Cyanolicimex_patagonicus|C12_Cyano_scaffolds_locus000377
TTAATATTGCTTATCAGAATGAAGTGGCTGTTGAAGAACGGATGGATAAATTTAGTACGAATCCTAACCAATTATTAAAG
CCGGTAAAGTTGATCCTAAATTGGGCGTCAACTGGAGCTGGAGAGAACGATCCAGGTTCTTTGTCGACGGCGAAAGAATA
ATTCGCTATTTTGGTGGGTAAAACAGCAATTGCGGAAGGGTTATCATGGCGTA
>C12_Cyanolicimex_patagonicus|C12_Cyano_scaffolds_locus000378
GAAAATGGTTCAATCACTGTACCTGCTTGTAAATTTTTCGATATTTGGCGTGGGTTACCTGGTAGCGCAGAAAGCAAGGT
CAGACTTGAAGGATATCGTCTGCTTATACGTTCTGGACGTAGCCGTTTTTCATTTTCGACTCTCCCTGCCGCTGATTTTC
CAAACCTAGACGATTGGCAAAATGAAGTCAAATTTGAACTTTCTTAAGCAACCTTAAAACG
>C12_Cyanolicimex_patagonicus|C12_Cyano_scaffolds_locus000379
ATGAGAAAAACCATATCATACAAAAAGTTCATTTTTTAAACCATGAGAAATATCCCTGGGGAATTAAAAACCTAAATTCG
AGATATATTTATGTCAATAACTTTAGTCATCTAGGAATAAAGCTAGATTTTAATATAGAAGGTATACTTGATAG
>C12_Cyanolicimex_patagonicus|C12_Cyano_scaffolds_locus000380
ATGTTTGTTGGTATTACACACAATTGGTATTTTACTAGCGTTAGATCTAAGTTACAGCAAAACAGTACTAAACCATCAGA
TATTTCCCCAAAATTTAAAATAAATTCACAGACATTAGCAAATACCTCTATTCAATCATATTCAAAAGATTACTAAACAA
TTTATTATTCATCTATTTGAAATGTGGCTAAATCCCTATTTAAATATGTCCCGCTGTAATCTTATTGTAAAAAAAATTAA
TACTGCACTACAAA
>C12_Cyanolicimex_patagonicus|C12_Cyano_scaffolds_locus000381
TATTTATGGTTTTTAAAATTGGTTAGTTATTACGTCACAAGGATTATCGGCAGGAGATATTAAACTTGTTGCAGCTTATG
GTACGTAGTTAGGAGTATATATTTTACCTTATTTAATATTATTATCTACTTGTCTTAGCTTACTTAATTATGTTTTTATA
CCTATAAAAAAGATATATGCCATCAAGTTACTTTTGACCTCCCCCCCCGTATTAGTCAGTGCGGGTGTTAGTCTAATATT
GATTACGTATTTTAAAGAAGA
>C12_Cyanolicimex_patagonicus|C12_Cyano_scaffolds_locus000382
ATCATGAAACTGAAATTGAGATCCCTAATTATCAACAGTACCTTGAAACCCGCATTAAATAA
>C12_Cyanolicimex_patagonicus|C12_Cyano_scaffolds_locus000383
ACACAAGCTCAGGTCTTTGTTAGCGCAATTACCATCGCGCAAGTCAAAGATATGTTAGATGGAAATTTGCGTAAAACATG
GCAAAATAGAAGTTCAACCATAG
>C12_Cyanolicimex_patagonicus|C12_Cyano_scaffolds_locus000384
TGGTAGTAACGGCATTAGTATTGGTGACCGAATATTGTCATACCTGCTGGGTTACATTACCGGCAGTGACTATGATTGCG
CGTGAAATCATTATCTCCTCATTACGGGAGTGGATGGCAGAAGTGGGCAAACGTAGGCCCAGATGATCTCATTAGTTGGA
TTGCTATGGCATCCTAATATCCAACTTGAGGTAATTGCAATCGTATTACTTTATTTTGCGGCTATTTTGACGTTTTGGTC
TATGTTTCAATATTTATCTGCAGCTTGGAGAAATTTGAATAAAGCTT
>C12_Cyanolicimex_patagonicus|C12_Cyano_scaffolds_locus000385
ATGTTTAAAAGTATCCGTTTTGAAGAAAACCTATTAGGTAAATGAGATGTACCTGCTGAAGCCTATTATGGTATTCATAC
ATTACGTGCGATCGAGAATTTCTACATTAGCGACCGAACTATTAATCATGTACCAGAATTTATTCGTGGAATGGTAATGG
TAAAAAAAG
>C19_Cacodmus_villosus|C19_CacVill_scaffolds_locus000001
TAAGGGCATTCAAGAATAGATGAAAAATGGTGTTCTGGCTGGCTACCCTATTATTGATGTTAAAGTGGCCATGTATGATG
GTTCCTACCATGAGGTTGATTCTTCGGAAATAGCATTTAAAATTGCTGGTTCTATAGCTTTCAAAGAAGGCTGCAT
>C19_Cacodmus_villosus|C19_CacVill_scaffolds_locus000002
GTGAGCTAATGAAATTAGCGTTAGATTTGTCTGGCAGTATTCATTTGTTACATAGAGGAGGATGTGAAATATTATTAAGT
AAGTTACAAGAACAAAATATGGATGTTCTGCAAAGTGATTTACACAAAAAGAGATGCATTCAACTATACGTAAAACAGAT
AATTACGGCGTTAAAATTCGCTTCCATAATAATAATTGGTGCTCACAAGCGGAATCTTATTTGATATCTTGGTATAACGA
TTTGGTTTTTACTGCTGAAAACAACAACACATTAACGGTAGTAATGACAGATGAGTGAATTCGTGAAGAACGTAATTATG
CAGTATCACAAAATATTAATATTATTCGCGATTGAGTTAATCAATCAGGCGTTGCTAAACCGTTTGTACAGCGTCAGGTA
ACTAATTGTATTGTCATTGAATTATCGGGCATCCAAGATACAGCGTGGACAAAAGAGATTCTCAGTGAAACTGTAACACT
AGAATTTTGTTTCATTAATGTCGGCATAGACGATTTGGCAATTCAACGAGGCCATATTTCTTGTGATTCTGAGATAAAAT
ATACCCGAGATGGTAAGCCAATTGTTCTTTATAAACACATTATTTTGATGGGATATCATATCACTGATTAGACATTTGAT
TTAGATGAAATGAGTGGCCCATAGGTAAGCATTGATCTGGATGGTATCGGCGGTTGTATTATGTATAATTTTACTCGTGT
TAATCATGATAAATTGATTGCCAACAGTGTTTGTTGAATATAAAGATAG
>C19_Cacodmus_villosus|C19_CacVill_scaffolds_locus000003
GTTGATCGGGGGGACAGATGGTTTTATTATGCGCCCTTTTTTAAATAGTGGTATTATACCGGTATTCTTTGATGCTTCGA
TCTCATTAATACTTTCTGCATTATTGGTACGGCGACTGACAGATATTGACACAGGTAGCTGGTGTATTTGGTACTACATT
TCATATCAATGGCTTTGATGGGATGAGATGCTATTAGTTATACTAGTTGCCGCAATAATTAGCTGGTTAGCGGCTTGGTT
TGCTACAGCTCAAGAC
>C19_Cacodmus_villosus|C19_CacVill_scaffolds_locus000004
TTTTAATGAATCCTAAATATAAAATTGA
>C19_Cacodmus_villosus|C19_CacVill_scaffolds_locus000005
TAAAATTCGGGGGTTAGTGCTACCTATTGGTGGTTTAAAAGAAAAGTTATTAGCTGCTCACCGTGGTGGTATAAAAATTG
TGCTAATTCCTGATGAAAATCATCACAATTTAGAGGAAATA
>C19_Cacodmus_villosus|C19_CacVill_scaffolds_locus000006
GGCATTGTATCGGCAGCTGCGGTGATTAATTTTGTGGCACTTGCAGCAGCATTATCGGTCTGTAATTGTGGCATGTATAG
TGGCAGACATATGATTTAT
>C19_Cacodmus_villosus|C19_CacVill_scaffolds_locus000007
TTTATGTGGCTGAACTCTGATCATAGTCGCTTGTCGAATGCCAAAGGATATTATTGGCTTTCTGATACTCGGCGTTATCG
CTATAATAGCGGCCATCACCTACACCGTGGGGGAAAAACCCTAT
>C19_Cacodmus_villosus|C19_CacVill_scaffolds_locus000008
GGCCTTTACCAATTTTAATCTAATTGCTTTAGGCATTATTGGTATTGTAATGGCATCCCTCCACAACCAACTTAGTCCAA
AATGCAACCAATCACAAGTTGCTACTTTGCAAAATAATGACAATAGCGACTTAGATAATGAATTAGATTAA
>C19_Cacodmus_villosus|C19_CacVill_scaffolds_locus000009
GATATATTTCTAATTCAATGAAATTAGAACATCATATGTTTGATACAATACTCAGAAACAAAGGAAACCTTTTAAAGCAC
TACAAGGAAAAATTTTCATTTAATCGATCTACTAGAGGAAGCAA
>C19_Cacodmus_villosus|C19_CacVill_scaffolds_locus000010
ATGCGTTGGCTTATTTATGAAGCAGCTGCTTCAACTGGTAGTCAGGCGCAAAGTAGTAACCCATACTCTTTAATTATCAT
GTTGGTTGTTTTTGGATTAATTTTTTATTTTATAATTGTACGTCCGCAGCAGAAGCGAGCTAAAGAACACAAAAAATTAA
TAGATTCTATTTCCAAAAGCGATGAAGTATTAACAACTGGTGGATTAATTGGCCGTGTTACTAAAGTATCTGAAACAGGT
TATATTATTGTTGCATTAAATTACACAAATGAAGTAACTATTAAACGTGATTTCGTTACTGCTGTATTACCAAAAAGTAC
AATAAAATCAATC
>C19_Cacodmus_villosus|C19_CacVill_scaffolds_locus000011
TCCATCGACGATTATTGCGTTTGAAAAATGAGATCGCTAGCGGCAATTTATTTAAAGAATCCCAGGAAGCACCTGTTAGC
CCGAAAATGCATAATAAGGATGTTTATGCACACAGTGGTTCTTCAATTTTCCAATGTAATCGTTGATGAAAGTACTGGCT
CTATCTCAATGCAATCTATTTCCCCGAATAAAAAAAACAGAAACTATTTCCTGGTATATTTTTGTTCGTGC
>C19_Cacodmus_villosus|C19_CacVill_scaffolds_locus000012
CACTTATGCATTTAGCGAAGGAAGGGCAAATTACTTTTTTATCGGATAGCCGTTACCTAACACAATTAACAAAATGTAAA
GCTGCTGCTGTGGTATTAAAGCACAAGGATCTACCCGAGAGTAAAATAGCAACATTAGTGGTTAAAGATCCTTATCTTGC
CTATG
>C19_Cacodmus_villosus|C19_CacVill_scaffolds_locus000013
ATGCATAATTTTGAAATAGAACTACTAATCAATAAGCTCTTGAATATTTATGAATATCAAGATTATGCGCCCAATGGGCT
TCAAGTGGAAGGGCGCTCAGAGGTAAAAAAAGTTTCTGGTGTGACAGCATCGCAAGCATTATTTGATGAAGCGGTGAAAT
TAACTGCAGATGCGATTTTTGTCCATCATGGT
>C19_Cacodmus_villosus|C19_CacVill_scaffolds_locus000014
CGGGAAGTGGCTTTTATTGCTGATGAAAATTCAATCATAGTAAAGAGTGTGACACTTAATGATAAAATTGACAGTAAATT
AGCTAATGGTTTATAACAAATTCACATTTACTGCCTTACTATTAGACGGCAATGATAATCCAGCTAG
>C19_Cacodmus_villosus|C19_CacVill_scaffolds_locus000015
ATCGACATAGAGGAATGGGTTTTGATAAGCTTTTAATTGTTGAAGCACCTTATGATCCAGACCTTGATTTTAATTATCGT
ATTTTCAATGCTGATGGTAGTGAAGTGGC
>C19_Cacodmus_villosus|C19_CacVill_scaffolds_locus000016
TGAGTCAATCGTCAATTGTTTTTAATGTCGCAAAAGATAACCTAGATGTAGAGAGTGTAGTCAATAAATTAATTTCTATT
A
>C19_Cacodmus_villosus|C19_CacVill_scaffolds_locus000017
ACTCATCGCGTACTGCATAAACTAACAATTAGAATTGCGCTGGAAAACCAAAATAATCTAATGACCTTTCAGCAATCTGT
CGAAGATCTAATTGTAGAAGATGATAAAATTATTGGCGTAATAACTAAAATTGGATTAAAATTTTACGCTAAATCTGTCG
TCCTAACTGGGGGTACCTTCCTTGACGGTAATATCCACATAGGATTAGAAAATTATAGTGGTGGTAGAACAGGTGATCCT
CCTGCTATTA
>C19_Cacodmus_villosus|C19_CacVill_scaffolds_locus000018
AGCTAATGCTAATCCAATAAAATATGAAGTAGATAAAAAATCCGGCGCCATTTTTGTCAATCCTTTTATGTCTACTACCA
TGTTTTATCCATGTAACTTTGGTTATATCAACCATATTCTCTCCCTAGATGGCGATCCTATTGATGATTTAGTTCCAACG
CCTTATCCACTACAACCATTAGTAGT
>C19_Cacodmus_villosus|C19_CacVill_scaffolds_locus000019
GCATTTTACGTACTTGTAAGGAATTAAAAATAAAAACTTGCCATACATTCTTCTGTTGATCGCAACTTAAAACATGTATT
ACTTGCTGATGAGACTGTTTGCATCGGGCCTGCAGCTTCAGCTGAAAGCTATCTTAATATTCCAGCAATAATTTCAGCAG
CAGAAATTACTGCTGCGGAAGCCATTCATCCTGGTTACGGTTTTTTTTATCTGAAAATGCCGATTTTGCCAAAAAAGTAG
AACACTCT
>C19_Cacodmus_villosus|C19_CacVill_scaffolds_locus000020
GATATGACAGTCATGACTAGTCATACAATGCGTAAATATCGTTTTACAAAGCGGACTCATCATAACCAAGATCTAGGCCC
ATTCATTAGTCATGAAATGAATCGTTGTATAGCCTGCTATCGCTGTGTTCTTTATTATAATGATTATGCTGATGGCACTG
ATCTGGGGATTTATAGTACACATA
>C19_Cacodmus_villosus|C19_CacVill_scaffolds_locus000021
TATATCACGCCTCGTCACATGAAAGCAATTACAGAAACTAATAATCAATTAACTGTGACTTATGATATCAATGATTCGGT
TGGAATTATTGACAGTATCTCTCCATAAAGCGAAGTTTTTACTGAATTTGAGCGTTTTTATGATTATATCCATCGTTTAC
AGCGTAACTCAGCTACAAAATTAGATTA
>C19_Cacodmus_villosus|C19_CacVill_scaffolds_locus000022
TCAGCAAATGGGGCTTATGATAGCTGTTATTGCCATGATGTGTTGCTGAGGAAAAAATCAGACCGCTTATCCCGCCACGA
AAGGGGGGCGCAATACTGGCCCGACAAGTACCATGAACGTAACCATGCAGTGGCAAATCAGCATCTGAGCGGCAGCAATG
GTGTGTGGAAAAAGAAAGTGGGTTATCACCGGCGTTCAGTGGCGGAAACGGCGATATCGCTGATAAAAAAGGTGTTTGGA
GGGCGGCTGAGTCTGCGGGACTACGATGCGCAGGTAGGCGAAGCCATGGCGCAAGTGAAAGCGTTGAACAAAATAACGCT
GCTGGGTATGCCACTGAGCGT
>C19_Cacodmus_villosus|C19_CacVill_scaffolds_locus000023
CTAAAAGTTCGATTTATTCAACAAAGCCCAT
>C19_Cacodmus_villosus|C19_CacVill_scaffolds_locus000024
AGTGATAGTGATATTAAATCAATTGAAAAATCGATCGCATTTTTTTGTCATCACTATTCACTATGGTGAAAACACAGCAA
AAATTTATCACGATCATGATCGGAATTTATTTGTCAGGATGAAAAAGATTGCGGAGAAACCATTAAGTCAGGTTGACTCA
TTTCCAGCAAATGTAATTGAAAAATTTAATCATATGTTAACTGAGCTGACAGAAAAAATTATTTTTCATTCAGACTTACA
AAAAAATAAC
>C19_Cacodmus_villosus|C19_CacVill_scaffolds_locus000025
ATTATGCAACAGATTTTTCTGGTGGAAATTGGTACAGAAGAGTTACCAAAGGGACTTTGTTCATTAGCTGAATCATTTGC
GGCAAATTTTAAACAACAATTAGCACTTGCTGACCTTAAATATGATGATGTAATTTGGTATGCATCGCCTTGTCGATTGG
CACTAAAAGTTATTAATTTGGCCACATGTCAAGCTGAT
>C19_Cacodmus_villosus|C19_CacVill_scaffolds_locus000026
GCAACATCAATTAACTGTTGGCAATATTCATCTGACTGCAGCTATTTGCTATGAAATTATTTTAGGCACCCAAGTTAGGG
ATAACTTTAAAAAAATGCCGATTTTCTATTAACGATTTCAAATGATGCATGGTTTGGGCATTCTATCGGCCCATGGCAAC
ATTTTCAAATGGCGCGTATGCGT
>C19_Cacodmus_villosus|C19_CacVill_scaffolds_locus000027
CGGTGATATAAGACTTAACAATCTTAGTGGACCTATTTCTGTTGCAAAAGGAGTCGGTATTTCTGCTGAATCTGGGTTAG
TGTATTATCTGATGTTTATTGCGTTAATTAGTGTTAATCTAGGGGTAATTAACCTGTTTCCTTTGCCTGTATTAGATGGC
GGGCACTTAGTATTCTTACTAATCAAAAAGATTAAAGGAAAGCCAGTGTCTGATCGTGTACA
>C19_Cacodmus_villosus|C19_CacVill_scaffolds_locus000028
TTGCCATGGGGACCTGATGTTGAAACGAATTTAGCGATCAGATCCGCCAATCACCTAAAAGTTCGATTTATTCAATAAAG
TCCATATACTTAT
>C19_Cacodmus_villosus|C19_CacVill_scaffolds_locus000029
TATCAATCGGCTTTGTTGAATAAATCAGAATTAGCCGACAGGATGGCTCCCTCTGCTACACCTGTTATCCGATCCTGA
>C19_Cacodmus_villosus|C19_CacVill_scaffolds_locus000030
GGTCGTAGCCGGCCGCTTTACTACAGCGATATGGCTATTACCACAGTCCTGATGATGAAACGTGTGTTTAACCTATCGCT
CCTGGCATTACAGGGCTTCGTTGAGTCGAGTTTTAAACTCATGTCTTTGCAGCTATGCTGCCCGGACTAATCGCTGGTCA
GCAGACGAGCAAAGAGCGTCAACATCAGCATAAAAACGCCAACTCGTGGTGAAATCTCGCATCTGGTCATCGACAGTACC
GGTCTGAAGGTCTTTGGCGAAGGTGAATGGAAAGTCAGGCAGCATGGGGCTGACAGACGAAGAGTGTGGCGTAAGCTTCA
TCTGGCAGCAGACAGTACGACGCATGAGATTATCTGTGCCGACTTATTCAGCGGAACGACAGATGTGCAGGCACTGCCGG
GCCTGATTAACCAAACCCACCGGAAAATTAGGGAAGTGTCAGCAGACGGTGCTTATGACGCCCGTTACTGCCACGATGCG
TTGCTAAGAAAGAAAATCAGGCCCCTTATCCCGCCGCGAAGCGGAGCGAAATACTGGCCGGACAAGTACCATGAACGTAA
CCATGCGGTGGCGAATCAGCGTCTGAGCGGGAGTAATGATATGTGGAAAAAGAAAGTGGGTTATCACCGGCGTTCAGTGG
CAGAAACAGCGATGTTCCGCATAAAAACTTTGCTGGGTGGCCATCTGAGCCTGCGTGACTATGAGGCTCAGGTAGGTGAA
GCCATGGCGATGGTCAAAGCGCTGAACCGTATGACGTTGTTGGGTATGCCACACAGCGTCAGGATCGGATAA
>C19_Cacodmus_villosus|C19_CacVill_scaffolds_locus000031
TCAGCAAATGGGGCTTATGATAGCTGTTATTGCCATGATGTGTTGCTGAGGAAAAAATCAGACCGCTTATCCCGCCACGA
AAGGGGGGCGCAATACTGGCCCGACAAGTACCATGAACGTAACCATGCAGTGGCAAATCAGCATCTGAGCGGCAGCAATG
GTGTGTGGAAAAAGAAAGTGGGTTATCACCGGCGTTCAGTGGCGGAAACGGCGATATCGCTGATAAAAAAGGTGTTTGGA
GGGCGGCTGAGTCTGCGGGACTACGATGCGCAGGTAGGCGAAGCCATGGCGCAAGTGAAAGCGTTGAACAAAATAACGCT
GCTGGGTATGCCACTGAGCGT
>C19_Cacodmus_villosus|C19_CacVill_scaffolds_locus000032
CTAAAAGTTCGATTTATTCAACAAAGCCTCA
>C19_Cacodmus_villosus|C19_CacVill_scaffolds_locus000033
GCACTGATCCGCCAATATCAGGCAGATGGGAGTCTACTTGCGATGACAGGTGACGACACTAATGATGCTCCAACACTGGC
GAAGGCCGATGTTGGCGTCGCCAAGAATTGGGGCACCCAAGCAGCAAAAGAAGCTGACAGTATGGTCGATCTTGACTCAA
ATCCGACTAAACTGATCGAAGTTGTTTACGTAGGTAAACAGATGTTAATGACCAGAGGCGCTCTT
>C19_Cacodmus_villosus|C19_CacVill_scaffolds_locus000034
ATATTCGTATTGGTTGTCAATTAAATAAACCAGTTATTATCCACACACGGCAAGCTTAGCAAAACAC
>C19_Cacodmus_villosus|C19_CacVill_scaffolds_locus000035
GTATTCGCGGTACCACATCATTTACCCATAATTGGCTAAAAAGCTGTAAATATAAAGCGCACAGTCAAACACAAAAAGCA
TTACTAAAATTAGTAGGTGATTTTTCACAAGTCGAAAAACTACTGATGGGTCATGCTGACTATGCAGAACAACCGGTTGT
TGACTATCTGCTGCCA
>C19_Cacodmus_villosus|C19_CacVill_scaffolds_locus000036
ACCTGATGTTGAAACGAATTTAGCGATCAGATCTGCCAATCACCTAAAAGTTCGATTTATTCAACAAAGTCGTTTTG
>C19_Cacodmus_villosus|C19_CacVill_scaffolds_locus000037
ATGTTTATATTTGAAGGTCGTGAAATTAAAACGGATGCTGATGGTTACATTAAAAACAGTCAAGAGTGGCATGAATCACT
GGTATACCCATTACCCAAACAAGAGAATATTACTTTAACTGAGCAACATTGGGTGATTATTCACTACATTCGTGATTTTT
ATCT
>C19_Cacodmus_villosus|C19_CacVill_scaffolds_locus000038
ATGATTGCGTTTACCAGTTTGGCAGGAGAAAAAAAATGACAATTCCAATGGCAGAAAAGCAACCACACAAAA
>C19_Cacodmus_villosus|C19_CacVill_scaffolds_locus000039
ATGATTTACTCAAATACTAAGAAAAAAGTAATCGAAAGTATTTCAGCAAACGTTTCAAAGTTCTGAACGTTCCTTATCTT
TTATCAATTCAACATGATTCATTTTCTAAATTTATTAAACAAGATTTGGAAAGTCACGGTGTATTAGAATCAGCATTTCA
TTCTGTAATTCCAATCGGAAGCTAAAGTAATAATTCTGAATTGGATTATATTAGTTATCGTCTTGCTGACCCTATATTTG
AAGTTGAGGAATGTCGAACTGGTGATATTATTATTCTGCCTCATTCCGGATAAAAATTACGTCTTGTTATTTATGAACGT
GAAGCAGCAAAAAAATAAATAAAAAATCAAACAAAAGATATATGAGATTAATAAGTTTAGATGGGTGAAATTCCATTAAT
GACGGAT
>C19_Cacodmus_villosus|C19_CacVill_scaffolds_locus000040
CCAGCGCTTACCGGTTGTTCGATATTTAATTGTTGATATGGTTCAGTTTTATACTCAATATGAAAAAATTCTTCCTTATC
TTATCAATGATGGCAAGAATTCACCAGCTCGTGAGTATTTACAGACTCCAGCACAACGAGAAAAATTGGATGGCGTACAT
GAGTGTATTCTTTGTGCTCGCTGTTCAACCTCATGCCCATCATTTTGATTGAATCCGGATAAATTTATTGGCCCTCCCGG
TTTATTAGATGCTTATTAATTTTTAATTGATAGTCGGGAT
>C19_Cacodmus_villosus|C19_CacVill_scaffolds_locus000041
TACTCACAAGATCCTGGCTCTGCATTACGTGGTGGTGAACTTGGCTGGAATATGCCCAATTTTTATGATCCAGCATTTCG
TGATAGTTTAATGCGTTTAAATAAAGGTGAAACAAGTCAACCAATCCAGTCCTCTTTTGGCTGGCATCTTATTCAGCTGG
AAGATACTCACCAAGTTGATAAAACCGATGTAGCCCAGAAAGATCATGCCTATCGTCTATTTTTTAATCGTAAATTTAAC
GAAGAAGCGCAAATTTGGATGCAAGAACTACACGCATCTGCCTAT
>C19_Cacodmus_villosus|C19_CacVill_scaffolds_locus000042
TGGTAAAGTTATTGTTGCGAAATATAGTGAAGCAGTCTGTAATTTTATTGCTATTCGTCATGGTCGTCATTATAACACTC
GTTATATGCATCTGCGTAAATTATTGGTCAAACCAGGTCAGAAAGTAAAAAGAGGTGAGCGAATTGCATTATCAGGTAAT
ACTAGGCGCACTACCGGCCCTCATC
>C19_Cacodmus_villosus|C19_CacVill_scaffolds_locus000043
GGAAAGCTCATCGATTGGCAAGTAATGTGTATGGGATTAAATAAATTAAAACAATTTGCTGACTGGATCATTGTCGAAGG
TGCCGGTGGATGGTACCCGCCGCTATGTGCAGAGCAAACCTTATACAACAATTGCCAGTGATATTAGTAGTTGGCGTTAA
ATTAGGTTGCATCAA
>C19_Cacodmus_villosus|C19_CacVill_scaffolds_locus000044
ATGAGCTATACATTACCTTCTCTACCTTACGAATATGGAGCGCTAGAACCGTATTTTGATGACAGGACACAATGAGAATC
CATCATACCAAACATCACCAAACGTATGTCAACAATACTAATGATGCGTTAAAAGATCTTCCTGTGCTTTGGTATAGATG
ATTTGATTCAAAACTTAGGTAAGGTTACTTTATAAAACAGATAAGCTTACTTTTTTTGCGTAATAATAACGCTGGTGAGC
ACGCCAAACATAGTATGCCCTGAGGCAGTCTTGAAAATAGGTACTAAATACGAGGTGAATGTAATTTCGCCAGTGTTTTA
AAGAAATCTTCGAAAAAATGGCAGCAACTCATTTTGGTTCTGGCTGGGTATGGGTA
>C19_Cacodmus_villosus|C19_CacVill_scaffolds_locus000045
GGCGAGCTTCGACCGCACTAACCTAAATGATACCCACCCAGTCGGATACAACAATTTTAAATTTATTAAGGAATTGGGAT
TATTATAAAGATTGGCAATATGGTATTAATTTGCGTTGGAGTCTCAGTCATTTTACCCAAGCAAATACAACCAGTACTAC
CATGCTTCTGAATCCTGGAGGTAGCCTTA
>C19_Cacodmus_villosus|C19_CacVill_scaffolds_locus000046
TTGACAATACGTTACTTGGTGTCAATACTTTTAGTAGTTTTCATGCAGTGATTGATGCAATTTTAACCTACAATAAAAAT
GTTGACTTGATTGTTCCTACCGGTGATTTAGTGCAAGATAAATCTTCACTAGCTTATCAACATTTTGCAAAAGGAATCAA
ACGACTATCCGCACCTTGTATTTGGTTGCCATGTAATCATGATTATCAATTAGCAATGTTTGCTACTTTAG
>C19_Cacodmus_villosus|C19_CacVill_scaffolds_locus000047
TGTGTTATTACTGATTTTGCGGATCGAAAATTTGATGGTTATGTTACTAGAACGAAGGAACGCCCCCTTCCAAATGGTGA
TGTAA
>C19_Cacodmus_villosus|C19_CacVill_scaffolds_locus000048
TGAAAAGATTTCTGAATTTGCACCGCACATTCATACCATTCATATTAAACCTGATAAGATTAAAGATGTGATAGGTAAAG
GTGGTTCGGTCATTAGAGTATTGACTGAAGAAACCAGAACTATGATTGAAATGATTCTGGCACCATAAATATTGCTGCAA
>C19_Cacodmus_villosus|C19_CacVill_scaffolds_locus000049
TGGCAATATTGGGACGCTGGCTTTAACGTTATTAGCAAAGGATTATGATTTGTATGTATTAGAGCTTTCTAGTTTTCAAC
TTGAAACAACATTGAGTCTAAACGTTGGAGTAGCAACCATATTGAATGTAACAGAAGAACATATGGGTCAGTATCTGACA
GGTGTTAAA
>C19_Cacodmus_villosus|C19_CacVill_scaffolds_locus000050
ATAAGCCCGAACTGTATCATGGTCTGCCCGGTAATCCGATAATCAGTTCAATTGTCACCTTTTGGAAAAGTATCTGGAAA
CCGTTGTCTGCTGTAGGGTTTGCCATCACAAACGTAACGCCAGGCTCAGCATTTTTCCATTATTTGACTGTGGGCCCAAA
TCGTGTACCTGGTGA
>C19_Cacodmus_villosus|C19_CacVill_scaffolds_locus000051
AGGTCACACCAATGGCACAGCGAGGTTCACACATTTTGAGTTCCCTTAACTTCAGTAACTGTTTTATCGTTTTAGAGCAA
AATCGTGGTATGGTCAACGCTGGTGAATTAGTCGATATTGAGTATTTTAATCATTTACTAGTAAAAGTGGATAA
>C19_Cacodmus_villosus|C19_CacVill_scaffolds_locus000052
ACCGAATCAGGGCGATGTATTCAAGGGCGGTCTGAATTAAAAGTAAAATGGATAACTAATAAATAACCGTTA
>C19_Cacodmus_villosus|C19_CacVill_scaffolds_locus000053
GATCTGATTAATCAATTATCACTTTTAGGGGGCGAATTTTATCAACACACAACAGCCAACCACAAAGTTGCGATTAATCA
GTGTAACAGGAACAAATGGTAAAACAGCTATTACTCAACTAATTGCTCAGTGGGCAAAAGGTCTGAGTGAAGCTA
>C19_Cacodmus_villosus|C19_CacVill_scaffolds_locus000054
GATCCAGCAATTTTTGAAAAAGCGTTGAAAAACTGATCTGCTAGTTTTTCCCCGCATTTTCTTTTCTTGGTGCAGATCGT
AACACGCCGATCAGAAGAAACAGTGATACACGCCGTCTGCACTCTCTTTCCAACGAAAAGTTATCATTAGAAAATTCGAT
TGATGAGGAAAATGATTTATTACCCTTACGCTCTCGAGCTGATCTAGTCATCGATACCTCTGAAATGTCGGTGCATGAAC
TGGCTGAAATGCTGAGAGCACGTTTATTAGGTAAACGAGAACGTGAACTGGCAATTCGAGTCATTTGGCTTTAAACACGG
TATTCCAATCGATGCAGATTATGTATTTGACGTACGTTTTTTCCCTAATCCACATTGGGGTCCCAAATTACGTCCTACGA
CAGGTCTCGATGCCCCGTTGCTGCCTTTCTTAACCGGCATACAGAAGT
>C19_Cacodmus_villosus|C19_CacVill_scaffolds_locus000055
AGCTGGTATGCGTGGTTTAATGGCGAAACCAGATGGTTCAATTATTGAAACACCAATCACAGCTAATTTTCACAAGGGTT
TAACTGTATTGCAATATTTTATTTCAACGCACGGTGCACGTAAATGTGATACAGCTTTAAAAATAGCAAA
>C19_Cacodmus_villosus|C19_CacVill_scaffolds_locus000056
AGCTAGCAACAGCAGATGCTTTAATGGTGCGTTCTGTTTGACAGTTTAATGAAGAGTTACTTAAAGTGAGCAAGGTAAAA
TTTGGAGGTACTGCAACGGATTTGATCTTGTTGATAGGCAATGGTTAGCGCAAGCGGGCA
>C19_Cacodmus_villosus|C19_CacVill_scaffolds_locus000057
TTTGGTGTTATATTGTATATTCAAGTGATTGAATCACCAAAAATTAAATATGAGATGATTAAGAGTTTTTAAGGATGGAC
ATTGGAAAATTACTTGGCAAAATGTGATTAATCTAAAATTAAAATAGCTGCTGAGTCAATATTATTTAAAACTAAAATTG
CTACTTAAATATAAATCGTAA
>C19_Cacodmus_villosus|C19_CacVill_scaffolds_locus000058
GAAGGTGAAGAATTAGTGCGTATCAGCCGTACAATCGTGCACAATTTACCAAATTTACAACAGTATATAGCAGCGCCAAC
CACGCATCAACCGGCTTTAGCAAACGCCATAGTACCTTCTCAAATTTTACCTGAAACAACAAATGAGAAAAAAGCAGAGA
TCA
>C19_Cacodmus_villosus|C19_CacVill_scaffolds_locus000059
TTAGAAATTAGTTGTAGCGCAACGAGGGCAAGGAAATGCTACCGATTTACGACACAAAACTGTTTTTATTTCAAATCGAG
TATTGAATCATCCTAATTTG
>C19_Cacodmus_villosus|C19_CacVill_scaffolds_locus000060
AAAACGTTGCGAGATGCTGGAAAGGAGATCACCGAAGCGTTGAATATTCAACAAAACAGAGGGATGCGATTGACCAAAGT
CGTAAAGCGATGGGCGATTTAACCAATCTCAGAATGCAAAAACTGGGGATTAAGCTATA
>C19_Cacodmus_villosus|C19_CacVill_scaffolds_locus000061
GCAAATAAATATGTTAAACGAGCTCATGAACGCAATCGCTTTAAGCGACTAACGAGAGAATATTTTTGTTTACATTAGCA
TGAGTTGCCTTCGATGGATTTTGTGATATTAGTAAGAAAGGGTATTGCTGATGTGGATAATCAAGAAATCACCCACCATT
AACACTAGGCTAGGCAAATTAGGCGTCGTCACTGTCGTTTGGCTTGTGTTTCTTA
>C19_Cacodmus_villosus|C19_CacVill_scaffolds_locus000062
ATGAGTACAGTGATTACACGACAAATTGTTCTTGATACAGAAACTACTGGTATGAATAAGCTAAGAATACATTATGAAGT
GCATGATAGTATTGAAATTGG
>C19_Cacodmus_villosus|C19_CacVill_scaffolds_locus000063
GTACTCATAATGCCTTTTTATGTCAGACTTAGGGTTACAAATCACGAATAAAATGAGTTTATCAGACATAATGAAACAGG
TAGAAATTTTCACCGATGGTTCTTGCTTAGGTAATCCAGGCTCAGTTGGCTATGGTATTTT
>C19_Cacodmus_villosus|C19_CacVill_scaffolds_locus000064
CTAAAATAATTTTAATCGCAATAAAGATTGCTTCATAGAAGGCAAGGCAAACATTATTTCAAAATAGAAGGTGAGGAGTT
AAGGTCATTTATTAACCATTCATCATTAAGAGGATTGGTTAGTAAACATACAAATGTTCTGTATCTATAGACAGATAGCG
GGGCTTCTCGTCATGCAAAAATGCTCGAAACTGATCAA
>C19_Cacodmus_villosus|C19_CacVill_scaffolds_locus000065
ATGGCGCTTACAATAGCTGAAATGTCAGAAAGTCTGTTCGAAAAACTGGGTATAAGAAAACGTGATGCAAATGACCTAGT
TGAACTTTTCTTTGAAGAAGTTCGTCGTTCATTAGAAAATGGGGAGCAGGTGAAACTGTCAGGGTTTGGTA
>C19_Cacodmus_villosus|C19_CacVill_scaffolds_locus000066
GAAGAAAAAGTATGGTCTAAGTATATGACTCGTATTAGCCGACCTAAGCGTTTTCATACCTTATCTGGGGGTAAACCACT
GGATCCAGTATCATACCTATACTGGTGATAAA
>C19_Cacodmus_villosus|C19_CacVill_scaffolds_locus000067
ATATGAAACAAGCATTACGTAAGCGCGGATTGAATAATAAAGTTATTTTGATTACGTGCGGTTCAGCTTTTAAAAATAAA
GGTGTGCAAGCAATGCTGGATGCGGTTATTGAATATTTACCCGCACCTACTGATATTTCGGCAATTATTGGTGTTTTAAC
CGATGGTAAAAACACACTAGAAGAACGCCATGCAAGTGATGGTGAGCCTTTTTCAGCATTGGTATTCAAAATTGCAACTG
GCCCATTTGTTGGTAATTTGACTTTCTTCCGGGTTTACTCTGGTATAGTTAATTCAGGGGATACCGCTCTTAACCCAGTT
AAATACAAAAAAGAGCGTTTTGGTCGTATCGTTCAGATGCATGCTAACAAACACGAAAAAATCAAAGAAGTCCGAGCGTG
TGACACTGCTGGCGCTATCGGTCTCAAAGATGTGACCACCGGTGATACGCTATGTGCTATGGATGCGCAGATTATTTTGG
AGCGTATGGAATTTCCACAGCTTGTTATCTCGGTTGCTATTGAACCTAAAACTAAGGCCGATCAAGATAAACTGGGTATT
GCTTTAGGTCGTTTGGCTCAAGAAGATCCAT
>C19_Cacodmus_villosus|C19_CacVill_scaffolds_locus000068
TTAGAAACTATTTTATTCCAAAAACAGCTGGGTACATTACGTGATAAAACCTATCGTTTAGAAGTGTTAGCTGGCTGGAT
TGCAGCTA
>C19_Cacodmus_villosus|C19_CacVill_scaffolds_locus000069
TTGCCATGGGGACCTGATGTTGAAACGAATTTAGCGATCAGATCTGCCAATCACCTAAAAGTTCGATTTATTCAACAAAG
>C19_Cacodmus_villosus|C19_CacVill_scaffolds_locus000070
TGCTACTATGTCATGGTATCCACTGGTAGAACATACAGTAAGGCTTTCTCAGGAATGTGGCTTGCCATATTGCGAAGCCT
TTGCTATTGCAATGAATGATAACCTCGATGAACAATGTCGTTCTATCGCTATCCTTAAACGGCTTACTTCAACATCGCGC
TATATCTGGCAGCTACAATTGCGATATACCGGTGCCAAGGGAAAAA
>C19_Cacodmus_villosus|C19_CacVill_scaffolds_locus000071
ATGTCTCAGTACGCCGAACATACTGGTGTAAACCGTAAAACTACCTCGAGGTTGATTAAAAGCGGAAAATATATCGTGAT
GATCAATGATGAAATTGATATTGAAAGCAGTGATAAAAATCTAAAGCAGTATCGCCACAGTCATGATCTTGGTACCCAAA
ACGCAAATAAAAAACCAGAGGATCATCAAGCAGCGGTCATTGGTA
>C19_Cacodmus_villosus|C19_CacVill_scaffolds_locus000072
GATTGCCTTAATTGCCGGGTCTATCTGGTATTTTTTTGGTCCATCACCACAAATAAGTTATTCATTGATTGTCATCACCA
GTGTCAACATCGCCTGCCCGTGTGATCTCGGTCTGGCAACGCCAATGTCAATTATTGCTGGTATCGCACGTGCTGCGGAA
TTTCGGTGCTTTAATACGAGAGGCTGAAGCCTTACAACAAGCTAGCAGCCTAGATAC
>C19_Cacodmus_villosus|C19_CacVill_scaffolds_locus000073
ACGCAGTATTGGTGATCAGAAATAAGATTTATATTAGCTTATATCCAGTTGACGATATCGATCCTTCTAAATTTCTAAAT
AAATTAAAAGCTATTGAAGAAAATAATGTTGCTGGTGAATTTCAGTCTG
>C19_Cacodmus_villosus|C19_CacVill_scaffolds_locus000074
ATGAAGAACAAGGAACTGCATCTAGTTCACGTCGGTTACTAAAAAAAAATTAAAGTAAAGTTGCTAAGCTCGATCAAGAA
TTTCATTCACTATACAATAACCTATTACTTGAAATGGCACATAACCAAATTTTTCTAATTAATGAACGGCAAATTTCACC
GAGTCAACAAATTTGGTTACGACAATTTT
>C19_Cacodmus_villosus|C19_CacVill_scaffolds_locus000075
GTTGATGATAGTAGCGCTGATAATTCTGTTAAATTGCTGATAGATATCACTGAAAATTCAGCAAATCATGTTACTACAGT
TATTTTAAATCATAATTATGGTCAACATTCTGCCATTATGGCTGGTTTTAAACAGGCAACCAGCAATTTGGTGATCACAT
TAGATGCTGATTTA
>C19_Cacodmus_villosus|C19_CacVill_scaffolds_locus000076
CATAGTGATTATTCTATTTTTATTATAGATGGATTAACAAGAATTAATCCTTTAATTAGTTAAGTATAATAATTAGATTG
GCATAACTGCTTTGTAATAACTAATTTTACTAATTTTTATGGTTTAATAAAATTCTATTATGTTGCACACAATGCAGGAA
TTAAACCAATTGTTGGAACTAACTTGTGAAAATAAATTGTTAGGTAAATAAATAAATCATCGAACAATTTTAACAAAAAC
TAACAAAGGTTATCATAATTTAGTGTTACTTATCTCAGCTGCTTTTTAAAAACGATAAGCCTAACTACCTACGGGGTAGG
TTCAACAATAAAACAAGAACGGTTGATAGATCAGAAAGATGGA
>C19_Cacodmus_villosus|C19_CacVill_scaffolds_locus000077
GTATGGTTTATATGGAGAAGTTCCTGGAAAATCCACGCCA
>C19_Cacodmus_villosus|C19_CacVill_scaffolds_locus000078
TGACCCAATTTGCTAAGGATCACTACGGAATTGAGAAACTTGAGCC
>C19_Cacodmus_villosus|C19_CacVill_scaffolds_locus000079
GGATGGATGTACTTAATGCCCAGAAAGAAAATGCGAAAACCTATATATGGAAGGCTTAGAAATATTAGCATCCATGCGGC
TTTATACTAACGTTCCTAGGCAACATGCGGTCCAAATAGCATTAGGCGATTATCAAAGTATTAACGAATTTATCTGTCCT
AGTAAACATTTATATGAACAACTTAGTCGCGCATGGGAACTGATTAATGAAATTCCTAGGGTATCCATGTATGAAAGAGA
AAGGTTCTTTTATATGTTTCCCAAAATTAAAATTAAAAGGTTAAATATCATAAACGACCAATAAAT
>C19_Cacodmus_villosus|C19_CacVill_scaffolds_locus000080
GGCAAAAACCAGCGTGATTGTTATTACCATTATGATAACTCAGAAGAAGTGATGTGGATCGTGCATTTAATTCAAGCTAA
TATTCCTAATCTTCATATCATAGCCATAGCACGAGGACGCTTTGAAGTGCATCAATTAAGTGACAATGGTATACGGATTT
TTGTCAGTGCTATTGATGTGGGCGAAAGGATATTGATAAACATAGTGTACATCTTTATCAGGCAGAAAAAAACAGCATTT
TCGTCGACTAGATGTTAAAATATTTAAAGAAAATTCCCTTAAAGCTAGTAATGGTGAAATTAGTCAAAAGATTCGAATCC
AAAAAGCACGCAGAGCTTGAAGAATTGTTTGAAATAAAAATAACGCAA
>C19_Cacodmus_villosus|C19_CacVill_scaffolds_locus000081
GGAAAAGCTTATCAGTTTGAACGCGAAGGTTATTTTTGTGCTGATAGCCATGATCATACCGCTGAACAGTTGGTGTTTAA
TCGAACTGTAGGGTTAAGAGATAGTTGGGTAAAATAGCCAG
>C19_Cacodmus_villosus|C19_CacVill_scaffolds_locus000082
ATGCATTACAGATTGATCAAATAGCTTTTGGTATTGGCCCTGGTGATGAAGTGAT
>C19_Cacodmus_villosus|C19_CacVill_scaffolds_locus000083
TTAGAGCAGATTGCCTCGCAAATGCGCACCAAAAAGTTACCGATGGTAGAAGATCTACGTGATGAATCAGATCATAAAAA
TCTGGCAC
>C19_Cacodmus_villosus|C19_CacVill_scaffolds_locus000084
TTGCCATGGGGACCTGATGTTGAAACGAATTTAGCGATCAGATCTGCCAATCACCTAAAAGTTCGATTTATTCAACAAAG
>C19_Cacodmus_villosus|C19_CacVill_scaffolds_locus000085
GGCTCTTCTTTCAGAAAAAATTAGTAATGCATTAATCGCCGTAGGAGCCCCTAAAGGCAGTAAGACACATATCCGTCC
>C19_Cacodmus_villosus|C19_CacVill_scaffolds_locus000086
TGGGTTAAAAGCGGTTAGTGAATCTGTCACTAAGCCACTAGAATATTATGATAACAATATGCATGGCAAGCGGGTGTTAG
CACGCAGGATGCATCTAGCTGGTATAAAAAATATTATTTTTAGTTCTTCTGCCACTGTTTATGGTGACCCGACAACGATT
CCTATCAATGAAAAGTTTCCCATTGGTAATACCACAAATCCGTATGGTACTAGTAAATATATGGTTGAGGTTGTTTATCA
GATCTCCAGTATGC
>C19_Cacodmus_villosus|C19_CacVill_scaffolds_locus000087
TATTGCATCTGCAAGAGATAAAACGCCTTTAACAACTTTTGAATATGGAACTTTAGCTGCTTTAAAATTTTTTAAAGGGA
GTAATTTAGATGTAGCAAGTCTAGAAATTTGACTCGGAGGAAGATTAGATCCTACTAGTGTAAATTCTGTATTTCTGCAA
ACATTACTAAACATTACTAACATTTCACTAGATCTTATTAATT
>C19_Cacodmus_villosus|C19_CacVill_scaffolds_locus000088
TATTTTTGTTGCTGAAACTATAACAGCTGAACAGATGGCAATAACTAACTGCCATGGTAGTGGAATTGTTTGTCTTTGTA
AAATGGAAGAACGCTGTAAGCAACTAGCATTATCGATGATGGTTGAAGAAAATTCTAGTCAGTCCCAAACTGCATTTACT
ATCATAATTGAAGGTGTTACAACCGGTGTCTAGGCCCATGATCGTTTAATGACTATCCGTAAAGCAATTGC
>C19_Cacodmus_villosus|C19_CacVill_scaffolds_locus000089
TTTAAATATGTAATGTTAACATTACTTAAATAGGTCTGTGATGAACGCCAATTAACCTTATTGATGGTTTCCCATAACTT
GGAAGACGCTAGCCAAATAGCAAGTCGGTCTATCGTAATTGCAGAAGGAAAAATTGCCTATGATGGTCAACCAGATTGCT
TAATTAATGG
>C19_Cacodmus_villosus|C19_CacVill_scaffolds_locus000090
ATGGCTGATAAAGTTCCTGTGCTTTTTGGCGGAAATTCGGTCGAAAGAGAGGTGTCACTCTGGTGAAGCGGTAGGGAATG
GCTTACGTGATGCTGGAATATATGCCTATCCAGTTGATATTAAAGATTTAGCTTACATCAAATTAAAAGAAGCGGG
>C19_Cacodmus_villosus|C19_CacVill_scaffolds_locus000091
CGGCGTTCAGTGGCAGAAACAGCGATGTTCCGCATAAAAACTTTGCTGGGTGGCCATCTGAGCCTGCGTGACTATGAGGC
TCAGGTAGGTGAAGCCATGGCGATGGTCAAAGCGCTGAACCGTATGATGTTGTTGGGTATGCCACACAGCGTCAGGATCG
GATAACAGGTGTAGCAGAGGGAGCCATCCTGTCGGCTAA
>C19_Cacodmus_villosus|C19_CacVill_scaffolds_locus000092
GGCTTTGTTGAATAAATCAGAATTAGCCGACAGGATGGCTCCCTCTGCTACACCTGTTATCCGATCCTGA
>C19_Cacodmus_villosus|C19_CacVill_scaffolds_locus000093
AAAATCGAAGAAGTCAAAATGCCAAAGGAGGCTAGACAAAAAGCGGAATCAGAATTACAAAAATTAAAAATGATGTCACC
GATGTCTGCTGAAGCGACAGTTTTACGGAGCTATATTGATTGGATGGTGCAGGTTCCATGAAGTGCACGTAGTAAAATTT
AAAAAAAAATTAGTAAAAGCTCAGGAGATGCTAGATAGCGATCACTATGGTTTAGAACGCGTTAAAAGACGTACTCTTGA
ATATTTA
>C19_Cacodmus_villosus|C19_CacVill_scaffolds_locus000094
AAACCTTAGATGATTTGAATAATATTTGAAAGAGTGGTGCAAAAATTGCTCACCATTCCTGGTGAGATTATCGATAATAA
ACAAATGGTTATGATCGGTTACTACGATTTTCAGCCAAAGATGCAGGTGTGATGGCGCCTTTATGAGCTCAGGAAGTGCT
AATTAAACTTTGTGAGAAAGAAAAAAGTTAAGTTAACCCTACTTCATGGTCGTGGCGGTACTCTAAGCTGCAGTGGAGCA
CCAGCACATTCGATTCGGCATTGCTTTTTCAACCACTCAGTAGCTTAAAAGGAAGATCAAGAGCTACCGAGCAGAGGGAA
ATGATCCCCTTCAAATATGGTTTATCACAAGGGACAATAAGTAGTTTATTTATACCAGCTTTATGCTGGAGGCTAATTTA
TTGCCACCTCCGGAACTAAAACCGAAATGACGCGCAGTTATGGAAATATTACATGATATTTCATGTAATATACATTACAC
AGTATACAACATGATTATATTTGCTAAAAATTGGATTAATTCCCTATTTTCGTGTCGACATACCAGCACTTGTTAGTGAA
ATTACCATTGGGTTCTAGGCCGATAAAGTGTCGTTAGGATGGTGTAGCGTAAAGACACTGCGGCTATAGGCTGGATGTTG
TCTGGACGCAAAATCGTTTATTACTTGCTTGGTTAGGTGTTGGAGTAGCATTGGAACCATGGTATTGATAGTGGTACGAA
ATCAGTTCTTGATGATATGTGGCATGATTGGACTGTAAGACCCGTACTGTTATGTTTGAGATGGTATTTACTAAAGTTGA
TTTGTGGTTACACATTATGACCAGTGATTGGTGGGAAAACGGCTTAGGTCATTAGGCGAAGAGCTACGTTAACAGC
>C19_Cacodmus_villosus|C19_CacVill_scaffolds_locus000095
AAATCATTTTATTGATTTTAAAAGGTTTTT
>C19_Cacodmus_villosus|C19_CacVill_scaffolds_locus000096
ACTTTTGCGCTGCCAAATGGATTATTTATTTCTCATTTTGGTTGGTCAGAAGAAAATGTAAATGCGCTATTATATCAACT
ATCAATTTTTGTCATAGTGCCATTGATGATGGCTCTAATTACATTTGAATATTATAATGACCGTGATTTTGACATAAGCT
TAGGTAGAATGTGCTTCTTACTACTTGTATTGCGCTAAGTTTGATTAC
>C19_Cacodmus_villosus|C19_CacVill_scaffolds_locus000097
TTAATTATAATCTGCTTGATGCTGTGAAGATTAGGTTAATCGTATTGGCCGTACAGGGTTCGCTGGTGAATGTGGTATTC
GATTAGTTTAGCTTGTGAAGAGTCTTCTTTAAATCTACCTGCTATTGAAGAGTATATTCAGCATCAAACCCCTTCAGCAA
ATACAGTAGTGAAGCATTATTACAAGATTT
>C19_Cacodmus_villosus|C19_CacVill_scaffolds_locus000098
TGGCAAAGTGAAGTCGAATTTGAACTTCCTCAAGCAACGTTAAAACGTCTTAATAAAACTACCCAATTTTCAATGGCACA
CCAAGATGTTCGCTATTATCTTAATAGCATGCTATTTGAAACTGAAGGACAAGAATTACCCACTGTCGCTACCGATGGCC
ATCGTTTAGCTGTCTTTTCACTCAATATTGATAAGGACTCACCAACCCTTTCAGTGATTGTTCCTCACAAAGGAGTCGTA
GAATTTATGCGATTATTGGATAGTAGCGACGAGTCACTAAAGTTACAGATTGTTAGTAATAATATCCGTGCTCATGTTTG
CGATTTTATTTTCACCTCCAAACTGGTTGATGGCCGTTTTCCTGATTATCGACGTTTTTTGCCCAAAAA
>C19_Cacodmus_villosus|C19_CacVill_scaffolds_locus000099
GGGACCTGTTTCATTAACATGGTACCAGTGATTCAACGACTTTATGATCAAATGTTGGCACCTAAATGGGTAATTTTGAT
GGGGGCTTGTGCTAACTCTGGTGGTATGTACGATATATATTCTGTTGTTCAGGGAGTTGATAAATTTCTTCCTGTTGATG
TCTATATACCAGGTTGCCCACCACGCCCTGAAGCTTATATGCAAGCTTTGTTATTATTGCAA
>C19_Cacodmus_villosus|C19_CacVill_scaffolds_locus000100
ACCGGGCGTTATCGTAAAGATAGGCCAGGTTATCCAGCTATAGTAATTAGATAATATATACTAAGATGTTAGTCATTTCT
CTTGCGTTAGTAATGATTTTGGTTATGACTATGTTTTTTCTCGGTATGTAGAAGCTGTAGGTAAAGAAGGAGATATACTG
CTAGCGCTTTCAGTATCAGCTAATTCAGGCAATATTATTAAGGCTATTGAAGCTGCACGATCTAAAGGAATGCAAGTAAT
CACTTTGACAGGTAAAGAAGGTGGAAAAAAAGCAGAAACTGCAGATATCGAAATCCGTGTACCTCATTTTGGCTATGCTG
ATCGGGTTCAAGAAATTCATATTAAAGTAATCCATATATTAATTCAG
>C19_Cacodmus_villosus|C19_CacVill_scaffolds_locus000101
GTGCAACAAGCCGGCATTTTCTCTATTGATGGTATCGAAGAAAGCCAAATAGCTCATTGTTTAGGCGCTTATTGCCCAAA
TATTTTATTTCCTTATGCGCGTGAATGTATTACCAATTTAGTTAGCCGTGGAACTTTCCCTCAACTAAACTTAGCACCTG
TTAATTTTAATGCATTGTTTATGAACTATCTATAACAACAGCACACTGCCCAAACTAAAAATTCGGCAAAT
>C19_Cacodmus_villosus|C19_CacVill_scaffolds_locus000102
TCTAATAAAATTACTAATTTGTGATGTCGATGGTGTAATGACTGATGGTTTATATGGGAATAATGGTGAAGAACTAAAAG
CATTCAATATAAAAGATGGTTA
>C19_Cacodmus_villosus|C19_CacVill_scaffolds_locus000103
TTGCTGCGGTGCCACCTCAGGGCATAATCATTTTTGATTTGACAAGAATTTTTGCAAGTTGATACCTCCAGAATTCTATT
TATTTGTGGAGGAGTATTTGCAGGTCTTGCTAGAGTAATTGGTCAGCGGTTGAATGCACATTCAGGTATTGGTTTTTCAG
CTAAGGTAAAGTGAATCTGAACAAGCAACTGAAGGTGAGTTGCTATCTCAAGTGGAACCGGAAGATTTGATTAAGTTTGG
TTTGATTCCTGAGTTTATTGGTCGTTTA
>C19_Cacodmus_villosus|C19_CacVill_scaffolds_locus000104
TGATAGCACTGGTCACGATGGATGAAGGATTGCGTTTTGCGATTTGTGAAGGTGGTCGTACAGTTGGTGCTGGTGTCGTT
AAAATTATTGCTTGA
>C19_Cacodmus_villosus|C19_CacVill_scaffolds_locus000105
AGTATGCTAAGACGGGGGTAGATTATATTTCTGTTCGTGCATTAACTAAAAATATTACCGCAATCTTTCTATGAGATTTA
ATCAGTCGTTG
>C19_Cacodmus_villosus|C19_CacVill_scaffolds_locus000106
GGACAACAAAATAACACGTTATCGCCCTCAGCATATCCAACAATCGGGCAATGCAACCATTAGTAGTTGTCGCGCAAGAA
GTGAATTTGAAGCGAAGCAACGTGAAGGTAGAAAGGAAGAAACTACCTATACCGT
>C19_Cacodmus_villosus|C19_CacVill_scaffolds_locus000107
ATACTCTCTATTATTTTAATAGTTATTCCTTTTTGGATGGTAATGAATAGTACTGCATCTCATGACACCATCCTATGGAT
CATTGGTACAGAAATTGCCCAGA
>C19_Cacodmus_villosus|C19_CacVill_scaffolds_locus000108
TATTTTTAACTATTTTTATCAGTAGCTGTTATTTTTTCATTCAATCATTTCAATCGACACTATTATTCACCCAACGAAAA
ACGATTTGGCATATTATTTACGATTGGCGTATTTTAACGCTGAAGTTTGTTTTATTTTATTTTAAAAAATTTGTTTTTGC
TATTTTCACTACCTATTTTGTTGCTAGATGCCCTATGTGAATATTTTCTCCATCACAACGATATGAAAATGGAAAAGCAT
GAAGTAAAACGAGAATACAAAGAAAATAAAGGTAATCCAGAAATAAAATCGG
>C19_Cacodmus_villosus|C19_CacVill_scaffolds_locus000109
TTCCTGGTTTGGTGATGGAACAGGTTGGAGTTGGCTGACAGTTATTTCAATGTATTTGCATCCAGGACAACCGCTTTATG
TGCTGCAATAATCTTCTTCTGTTTCTTTTGTACGGCATTAGTTTTTAAACCGAAAGAAACAGCAGATAACCTGAAGAAGT
>C19_Cacodmus_villosus|C19_CacVill_scaffolds_locus000110
GTGAAACACAAACGGTGGGGAATGTTTTATCCCTAAGGATTCTAAAAATAGTGAAAAGATCTGGGTATCTGAGCTATTTA
CAAGAAATGTAGAATGTGCTTCTGAGGAAACAGGATCAGTCTATTTTTATTATTTTACAAAAGTGGATATGTCAAATATT
C
>C19_Cacodmus_villosus|C19_CacVill_scaffolds_locus000111
CTTAAATGGCGGGATCATTGTTCGAAAGGCAAAACAGGATGAAACATTAGTTTTGCTCGATGACAGCAAGGTAACGTTGA
AGCCAGATACTTTAGTCATTGCCGATGAGAAAAATGCCT
>C19_Cacodmus_villosus|C19_CacVill_scaffolds_locus000112
AAATTGATTATTACCATTACCGAAGGGATCCCCACGTTAGATATGCTAACGGTATAAACAAAGCTAGATGAAACTGGGGT
AAAAATGATAGGACCGAACTGTCCTGCTATTATTACCCCGGGTGAATGTAAGATTGGTATCCAACCTGGACATATTCATA
AACCGGGTAAAGTAGGTATTGTATCACGTTCTGGTACATTA
>C19_Cacodmus_villosus|C19_CacVill_scaffolds_locus000113
GAGTGGGCTCTAGAGTTTAATTCCTCGTTATTTGCTGTCGAGTACGCACCTACTAGTTTTATTGCTGCTTACAAAGATTA
CTATAATTAACTTAAGACACTAAGCATCATCCTAATCAATACTATGAGATTTTCAATGAAATGTATGACCAACAAGTTGT
TAATGGCGCATTAAAAGCTATTTGCCAATAAAAATTATTTTTTATGGGGTTAATATAGTTAATTGATACTGAATTATAAA
CTATACCAACTCATCAAGCGTTACTCAATGTTTATCATTAACTACAGATAGCTAAGCAAGCTGTCTTTCGTTAA
>C19_Cacodmus_villosus|C19_CacVill_scaffolds_locus000114
AAAGATGAAGAAGGAAAAGAGATGATCCTTTCCTATCTAAATCAAGGTGACTTTATTGGTAACTTGGATTATTTGAGGAA
GGGCAAGAACGAACAGCTTGGGTTAGAG
>C19_Cacodmus_villosus|C19_CacVill_scaffolds_locus000115
CCTTTTCGTAAAGATCTATTGGAACAAACAGCCTTGCTATATTAGAACAGAATGGTTGGTTAACCGAAAACTGTTGGATC
TGTGTTGAGGCGGAAGCAGAAGCTAATTTAGCCTTGCTACCTAAAAATTGGCAGCTTCATCGGAAAAAA
>C19_Cacodmus_villosus|C19_CacVill_scaffolds_locus000116
ATTAATTATCTTTACCAAGGGCAAAGTGAAAAAAAA
>C19_Cacodmus_villosus|C19_CacVill_scaffolds_locus000117
CAACCCTCTCGTCGACCGACTGATGGGCGTTATGGTGAAAACCCTAATCACCTTCAGCATTATTATCAATTTCAAGTAAT
TATTAAGCACTCATTAGATAATATTCAAGAGTTATATCTTGTCAGGCATTAGGTTTATATCTCACCATCCATGAT
>C19_Cacodmus_villosus|C19_CacVill_scaffolds_locus000118
TATGGTGGACTGGATGGGGGAGCCGTAAGGCTCGCCGGTCGGTAATTCCGGTAGTCTCAACCCTGTTCAGTTCACCGC
>C19_Cacodmus_villosus|C19_CacVill_scaffolds_locus000119
TATGCCAATATTAAAATCAATTATTGATGAGTCCCTAAATACTCTGCCAAATGAA
>C19_Cacodmus_villosus|C19_CacVill_scaffolds_locus000120
AACATTACTATTTTGTTACTGAAAGCAAATTTCAGCAAATGATTTTCTTGAATATGCCTGCGTTTTCGGCAATTATTATG
GAACTTCTCGAGCAGTTATTGAAGAATTTATTAATAGTGGTGTAGATGTATTTTTAGATATT
>C19_Cacodmus_villosus|C19_CacVill_scaffolds_locus000121
CAGGTACATCCTATTTTACAAGTTTTTATTTCGTTACTTGATTTACCCAAAAGTAGATTTACGACAGAGCAAGTATTAGC
TTTATTAGAAGTACTTGCACTGGCTAGACGATTTTTTATCTATGATGATTAATTAATTTTACTACATCGATGGATTAACG
AATCAGGTATATGTTGGGGACTTAATGACGAAAATA
>C19_Cacodmus_villosus|C19_CacVill_scaffolds_locus000122
CGCGTCAATTTTGGTGGCGTTACATTCTTTATAGAAGATTATTTGTATACAGACAATACCGGTATTATCCTTTCGGCGCA
TCCATTACATTCAGAAGATGAGCCAAATAACGATCA
>C19_Cacodmus_villosus|C19_CacVill_scaffolds_locus000123
ATAAAAAGAAATGTCTCTTGACGATGTATTGATCGTCACGCATGAGGTTGATGAAAACTTGTTTTTAGCAACTCATAACT
TATATAAAGTTGACGTTCGTGATGCAATGAGTATTGATCCTGTAAGTTTAATTGCCTTCAATAAAGTAGTTATGAATGCT
AATGCTGTAAAACAAATTGAGGAGATGCTAGCGTGA
>C19_Cacodmus_villosus|C19_CacVill_scaffolds_locus000124
TCAAATATTAGTAGATGAAGTTAAAGGACCAGGTCCTGGCCATGAGTTAACTATTCGTGCGTTAAATGCAGCTGGTTTTC
GTATTACTAACATTACTGATGTGACTCCGATCCCTCATAATGGTTGTCGTCCACCAAAAAA
>C19_Cacodmus_villosus|C19_CacVill_scaffolds_locus000125
CTAACGCCCTTCTATCAGAACGTTCAGCAGCGCGTTATCAAAAAACAGGTTATTTTATCCAAAAGTTATCGCGACAAACC
ACCTTAATTGCAGTACAAAATTAAGAAGATGGTGAACGTTTTATTAAACTGGGTTTAGCAAGAAAAAAAAGTGCATGTTA
CAGGTAGTTTGAAGTTTGATATTTCT
>C19_Cacodmus_villosus|C19_CacVill_scaffolds_locus000126
ATTAAAAGACATCAAGGGCCATTGATTTTTGCTGGGGATTTTAATACCTGGAGTTGACAA
>C19_Cacodmus_villosus|C19_CacVill_scaffolds_locus000127
TCTATCCGGCAAGTGAGAAACCTATCCTTGGTGCAGATAGTCGATCATTATGTCAAACAATTCGCAATCGAGGTAAATTA
GATCCTATTTTTGTTGCCGAG
>C19_Cacodmus_villosus|C19_CacVill_scaffolds_locus000128
CAAAAGGTATTATCCAGGCAGTTGAAATTACTGCGGAAGGTACTGGGCATGATACATCCGATTTA
>C19_Cacodmus_villosus|C19_CacVill_scaffolds_locus000129
GCAAATTCTATCAATGGCGGGAATGGACATTAAAACGGTTTTTGTCACTACCTGGCTAGTCACGGCATTAGAAAGTGTAT
TATGATGGGACTGGTGGCCAATTTACCGGTTGCTGTCGCTCCTGCGATGGGATTAAATGCCTTTTTTGCCGTTGTTGCTG
CTAGGGGTATTCCTGCTGTGTGTTTATTTCTTTTATCGCTTTTTCATATTCGTTACTGGATCATTGCTCATATTCCTTTG
AACTTGCGAGTTGGTATTACCAGTGATATCGGTTTATTTATTGCCATGATGGGATT
>C19_Cacodmus_villosus|C19_CacVill_scaffolds_locus000130
TACTTTTGATATTTCAATTATTGAAATTGATGACGTTGAAGGGGAGAAAACCAATGAATTGCGGGCATTATGATACTTAT
TTAGTGGGGAAGACTCTGATAATCGTCTGATCAATTATCTGGTCGATGAATTTAAGAAAGAACAAGGTTTTGATCTACGT
AATATCCGCTAGTAAT
>C19_Cacodmus_villosus|C19_CacVill_scaffolds_locus000131
TCAGAAAGTCTGTTCGAAAAACTGGGTATAAGAAAACGTGATGCAAATGACCTAGTTGAACTTTTCTTTGAAGAAGTTCG
TCGTTCATTAGAAAATGGGGAGCAGGTGAAACTGTCAGGGTTTGGTACTTTTGATCTGTTTGATAAAAGTCAACGCCCAG
GTCGAAATTCAAA
>C19_Cacodmus_villosus|C19_CacVill_scaffolds_locus000132
TTGCTGTTATTGAAAAGGCACAGCGTGGTACTGAAATTACCTTACGTTTACGAAAGGATCAAACGGAATTTCATAGATAA
CTAGCGTTTACGTTCGGTGATCAACAAATATTCAGATCATATTGCCCTGCCAGTAGAAATTGAAGCTAAACGAAGAAGAT
GATACTGTCATTTGGGAAAAAATTAATAAAGCCCAGGCGCTAT
>C19_Cacodmus_villosus|C19_CacVill_scaffolds_locus000133
CCTGACTCTTGGGAGGATATCGCATGGGGAGAATACTATCGTATTGCATTGAACCAACAATTACAACCGTGGTGGCCAAA
ATATCCGGTTTCCATTTGTTAAAAATTGGTCAATTAAGTTTACAAATTGACACTCAGTCATC
>C19_Cacodmus_villosus|C19_CacVill_scaffolds_locus000134
GTACGAATGCTGATTTAGAAAAAATGATAGATACCTCTGATGAATGGATAACTACCCGTA
>C19_Cacodmus_villosus|C19_CacVill_scaffolds_locus000135
ATTTTTGTTACTCATTTGTGTATTTATTATAAGAGCGATAATTAATTTAATACGAGAAAGTGTTGGATTTGTTTGTAGCA
AAATTGTTCGCCAGCAGATCCGTAGCATGGTACTAAATAAACTTAACCAATTAGGACCTATTTGGGTTAAAAATAAACCT
ACTGGTAGTTGGGCTACTATCATCTTAGAACAAATTGAGGACATACAGGATTTTTACGCTCGCTATTTACCTCAAATGTA
TTTAGCCGCTATGATCCCGATTATCATTCTGATTGCAATTTTCCCGCTTAATTGGGCTGCTGGTTTAATTTTATTTATCA
CCGCACCTTTAATCCTATTATTTATGATATTAGTTGGGATGGGCGCTGCTGATGT
>C19_Cacodmus_villosus|C19_CacVill_scaffolds_locus000136
AGGAACAACCTTAGCGTTACTTTATATATGGGCAGTTAGTTTCACCTTATTTACCGGTTGGTTATGGTTGACGATTGCGG
AAAAGATTGGTGCACTAGTTTTAGCAACAATATCACTAATCAGTAATCGTACTCGTAGAAATAACAAGCATCTGGCAACA
GAAGCT
>C19_Cacodmus_villosus|C19_CacVill_scaffolds_locus000137
TGGCGCAAATTTCACCGCGTATATATGAAAGCCGGACACCTTATATTTATATTTTTTGACTAATTTTATTAATTTTTGTC
AATGCATTTGGTCAAACCAGTAAAAGGAGCTCAAAG
>C19_Cacodmus_villosus|C19_CacVill_scaffolds_locus000138
GCACTTGGCACGATAGGACATATTGGTTGTTATAGTTTTCATGAAACAAAAAATTACTCTTGCGGTGGTGGAGGAGCCAT
ACTTATTAATGAACGTTCACTTATTGACCAAGCAGAAATTGTGCGGGAAAA
>C19_Cacodmus_villosus|C19_CacVill_scaffolds_locus000139
TTTTAAGGTTGACTTTAAAGACGGTAACTCA
>C19_Cacodmus_villosus|C19_CacVill_scaffolds_locus000140
TTGAGTTACCGTCTTTAAAGTCAACCTTAAAAA
>C19_Cacodmus_villosus|C19_CacVill_scaffolds_locus000141
ATGTCTGAACAAGCATTTTCATCGAAAATTACCTCACTTATTAATCCACATTCATAAAAGCTGGCATAAATTTGTCAATA
TATATTGACAATTCTCATGGAAAATGAAGAGACGATTAAAATATTAGCCATACAACATGATAAACAACAAAGTTTATCGA
TCGTAAGACATGATAAAAAATCATGCAACTTAAATAGCTGCTACATGCCTTACATGCAGCCGATATTATGACCTATTAGA
AATGTTCTCTTATGATGAACATTCATCGTTATGGTATTTAATTTAATAATGTACGCTGTCAAGTATTAGTAGAAGCCTCA
ACCTCGGTGTAAAAAGTTTACTAAAGAACACAACAGGTAGAGAGTTACTGCATTCTTCTAATCCACATATTTACGAACAA
GCCTATTTGCC
>C19_Cacodmus_villosus|C19_CacVill_scaffolds_locus000142
AAATTATTTCATGTGATTTAAGAAATAGTGGAAAATGTAATCTAGTGAATTTAAATAATTTCCGTCAGAAACCAACTAAA
TTATTAGAAATAATCCCTAGTTCTTGGACTTAATATTATTGTTATTCGACATATTTCTTCTTATAATCAATATATTATTA
ATTATTAACTAGTAGCTTTATCTTTATCTATTTATCTTTTAGTACTATTTTAATTCAAAATAAAGTGAAAGTAAAAAAGG
AATGGTTACGTTATGCTGCATATCCATTAGTAGCGAAATATTTAATAAATTAATTGGTTACTTGGAGCTTTTTGAACTCG
TATCGCATATGCTGGAAAAACTAATAACGAAAAATTTCCTTTTGAATTAAGAGTTTCTGATTATGACGGTTATAATCAAT
TTATTGTACATCGTTCACATGAGCCTTTTATGTCTCCAGCATGGTCTGCCAATGAAGAAAAATTAGCTTATGTAACTTTT
GAAAATGGCAGTTCTTCTCTAATTATGAAAACTTTAGCAACAGGAGA
>C19_Cacodmus_villosus|C19_CacVill_scaffolds_locus000143
TCTGCCGTATTCCCTGGTGCCCAAGGTGGTCTGTTAATGCATGTTATTGCTGGTAAGGCGGTTGCACTAAAAGAAGCTAT
GGAGCCTGAATTTAAAAC
>C19_Cacodmus_villosus|C19_CacVill_scaffolds_locus000144
AATAAACAACAAACCTACTTATAAATACTAGCGCAAAAACAGGTTGATGGTTTACTAGTCATGTGATGTGTTCAGAATAT
CCAAAACAACTACTGTGGATGTTAGAGGAATAACGTAATATTCCAATGATTGTAACGGGTTGCGGGTGATTTTACCAATG
TTATCATTGATATTATGATTTATGGTGACTATCTTGCTGGTTGTTATCTAATTGAACACGGACA
>C19_Cacodmus_villosus|C19_CacVill_scaffolds_locus000145
ATTGGTGATAATTACCAGCTAGCCTTTTTCAGACC
>C19_Cacodmus_villosus|C19_CacVill_scaffolds_locus000146
GGTGATTAAATGTTTTAGTTAACATTTTAGGTAAGCAACCAAAGGAACTGTTTGAAGAGTTTGCCGGTAAGCATAAAGAT
CATTTAGGTACTGGTGATGTTAAATATCATCCGGGCTTCTCTTACAATTTTAAAACAGAAAGTGCTTTAGTTCATTTAGC
TTTAGTTTTTAATCCATCCCATTTAGAAATAGTTAGTCCAGTAGTAATCGGTTCTGTCCGTGCGCGTCGTGATCGTTTAG
ATAAAGGTCGTAGAATGTGGTTTTGCCTATCGCTATCCATGGTGATGCAGCGCGTTCAGAAAATGCTGAATATGGCTCAG
GCTCGTGGTTACAAGGTTGATGGTACAGTACGAATTGTGGTTAATAACCAGATAGGTTTTACCACATCCAATCCTAAAGA
TGCACGT
>C19_Cacodmus_villosus|C19_CacVill_scaffolds_locus000147
CGTTATGGTCAATAAAAGTATCCAATTTTTGAAAAATTAATTGAAAAACGACTTATTTTGGAGACCAGATTTTGATGTTT
CTCGTGGTAGAATTGATTGCAAGCTCCTTTCTGAATATGAAAACATATTTTTATTAATAATTTTAATACCAAACTTTATT
AGATTCTATTGAAAGATGAAGTCATAAT
>C19_Cacodmus_villosus|C19_CacVill_scaffolds_locus000148
TAGTCTCAGTGATTGCAACCAAGCCTTTAACTGGTAATGAGAATTGGCACCGAATTCAGCCGGGGAGTTTTGTTTTATTC
CATTTTGGTAAGTGCATATTGTAG
>C19_Cacodmus_villosus|C19_CacVill_scaffolds_locus000149
AAAGCGCTGAACCGTATGACGTTGTTGGGTATGCCACACAGCGTCAGGATCGGATAACAGGTGTAGTAGAGAGCCATCCT
GTCGGCTAA
>C19_Cacodmus_villosus|C19_CacVill_scaffolds_locus000150
CGGGGCTTTGTTGAATAAATCAGAATTAGCCGACAGGATGGCTCTCTACTACACCTGTTATCCGATCCTGA
>C19_Cacodmus_villosus|C19_CacVill_scaffolds_locus000151
ATAAGAAACAACCTGACGAACCGGATACCAATAACTCACCCAACGCCAACT
>C19_Cacodmus_villosus|C19_CacVill_scaffolds_locus000152
AGTTGGCGTTGGGTGAGTTATTGGTATCCGGTTCGTCAGGTTGTTTCTTATAAACGTGATGTTTATCGACGTGTTATGAA
AGAATTTGCTCCGATTGTTATGTCACTGCAAAGTAGCGCAGTAACGTCAAATAAGACTCATATCTATAGGCGTAAACATG
GCT
>C19_Cacodmus_villosus|C19_CacVill_scaffolds_locus000153
ATTTATTTGAGGTAATTAAAAGTAATGA
>C19_Cacodmus_villosus|C19_CacVill_scaffolds_locus000154
ATAGCAAAAAAGTTTATTTACTGTCTTGATATTAATCAAGGTAACTATCTTTAGTGCTAGTGGTATTGTAAAAATCCAAA
AAGGAATGACCCTACAGCAAGTAATCTATATATTAGGAACACCAATGCTTAAAGACCCATTTGGCCAGCAAATTTGGTAT
TATATTTTTCGTCAGCAATCTGGACATAAAAATATTAAACAACAAACATTAGTACTCACAAAGGTGTTTTAACCAATATT
TTAAAAAAAATGATACCTTAGTAGCGCAAAGAGCATCAACACTTA
>C19_Cacodmus_villosus|C19_CacVill_scaffolds_locus000155
ATGACTATTAGAATAGGTATTAATGGTTTCGGTTATATTGGCCAGATTATTTTTCATGCTGCTCAAGAACGTAAAGATAT
CGAAATTGTGGCAATTAATGATTTATTAGATGTCCATTATATGGCCTATATGTTGAAATATGATTCAACA
>C19_Cacodmus_villosus|C19_CacVill_scaffolds_locus000156
GTACGTTAAAAAATTGGCTAATTTGCTGATTATGCCTAATATGGAAGCGGCGCACATTAGCTATGTAACTTACTTCATGT
TACCAGTTATTGTAGGGCTGATATTAATGGGGGTAGCAAAACCAGTTCATATACTAACATTGATTGTATCAGTATGA
>C19_Cacodmus_villosus|C19_CacVill_scaffolds_locus000157
AAAATAGTTATTGGCAATAAAGGTAGCAAAATTAAGAAAATTGGCATTGAAGCTCGGATGGATATGGAAAAACTTTTTGC
TACTAAGGTTCATATTGAACTTTGGGTGAAAGTTAAAGCCAGATGGGCTGATGATGAACGTACACTGCATAATTTAGGCT
ATATGGATGATCTTCATTAA
>C19_Cacodmus_villosus|C19_CacVill_scaffolds_locus000158
TAGTAAACTGCCAATACCAATACAATGCTCACACTGCGGCTCAACACATCTGCTCCCCGTTGGTTTAGGAACTGAACAGT
TAGAAGAAGCTATTAACCAGCTTTTTACTAATATACCGGTTACCCGCATTGACAGAGATACCACTCGACGGAAAGGCACA
TTAGAAAAACAGCTAGCAACTGTCTACAGGTAGTGCTCGAAGTTTGATTGGCACCCAAATG
>C19_Cacodmus_villosus|C19_CacVill_scaffolds_locus000159
AAAATGGCTCAACATAAAGATATTGCTTTCTTATCTTATAAATCAGCTACCATTAAAACAAATGTTGACTTAACGATGGA
TTATG
>C19_Cacodmus_villosus|C19_CacVill_scaffolds_locus000160
ATTCATTGTTCAAAAGGGACTTATATACGGACCATTATTGATGATTTACGTGAATTATTGGGTTGTGGTGCTCATGTGAT
TTATCTTAGGCGCTTGCAGGTATCGCTAGTTATCCAGGTAAGCGTATTGTAAGGTTAGAACAATTATACTCTTAAGCAGC
AAGTAGAAGTACGA
>C19_Cacodmus_villosus|C19_CacVill_scaffolds_locus000161
ATGTCTACAAACACAGAGAGTGTTGTAATCCTGGCAGCTGGCAAAAGTAGCCGCATGCATTCTGACTTACCAAAAGTTTT
GCATCTACTGGCAGGTAAACCAATAGTTCAGCACATTATCGATACATCATTATTATTTGGAGCCACTAATATTCATTTGG
TATATGGGCATGGTGCTGATCTAATCAAATTAGCTTTAGCTAA
>C19_Cacodmus_villosus|C19_CacVill_scaffolds_locus000162
ATGCAAGAAGCATTAATATCTCTGATGCAAATAGGAAAGACCAGTGCAGCACTTGCAAGAATTTTTGGTACAAAAAAATC
AATATATTTCAGTACTTATTGATTCAA
>C19_Cacodmus_villosus|C19_CacVill_scaffolds_locus000163
TGAAATTTGTGATGCCTTAACAAGAATTCCTGACATCCATCATATTTTGTTAGTTGA
>C19_Cacodmus_villosus|C19_CacVill_scaffolds_locus000164
GTTCTTGATTGGCCACCGACTTACTTACGTGAAGTTAAGCACTTTGCTATGGATGAATCGTCATGGGCTTATTTCTTGTA
TGAATATGCGGGTATTCCCGATACACTACTTTGTGGTTGGATGTTAGATACAAATTTTAAAGGAAACCGTGGTATCACCG
GTGTATTTTTTATCGTATTAGTAACTGTTGCCACAATTGGTTTTTTGGTTTAATCTTCCAGGAAATCCTCATATTGATAT
GGCTTGCATGCTAATTATTGGTTTCTTAATTTATGGTCTTGTTATGTTAATTGGTTTACATGCACTTGAATTGGT
>C19_Cacodmus_villosus|C19_CacVill_scaffolds_locus000165
TTGGTCAGCGGATATTCTTTTCTCCGTTTTCGGCATTTTAGCTGTTGCTGTATCATTAGTTATGTTGTTAGGATGTATTT
AAAGATATCGATAACCAGAATTGTCTAGATTTTTTTGTCCTTTCCTTACGCCTGATCGGTGGGTTGGCGTTCATTATTAC
CTCGTGTGTGCTTGCAGCACTTA
>C19_Cacodmus_villosus|C19_CacVill_scaffolds_locus000166
ATGATGAATCATTTGAAAGAGTGGTAAATACGCCAACTCCCGGCATAGGAGAACGAACATTAGACACTTCGTCAGGGGAC
ACGCGA
>C19_Cacodmus_villosus|C19_CacVill_scaffolds_locus000167
TAAACCTGAGTGGATGAAAATAAAACTTCCTGTAGATTTTAGTCGAATAAAAGAGATAAAAAACATAATACGTAAAAATG
AATAACATTCGGT
>C19_Cacodmus_villosus|C19_CacVill_scaffolds_locus000168
ATGTGCCGCAGTTGATGATTATCGGCCAAAAGAGTTTATAAAAGAAAAATTCAAAAATCAAGCTGATGAAATTACTCTGA
CATTAGTAAAAAATCCAGATATTGTAGCTAAATTGACTAAAAATCGTCCTTATGTTGTTGGATTTGCAGCAGAGACACAA
AATGTGAAAGAATATACATATACATAGTACATGTACGCAATAAGCGTATCCAAAAAAATCTGGATCTTATTTGTGCATAT
GA
>C19_Cacodmus_villosus|C19_CacVill_scaffolds_locus000169
GCAAATGGTGAATTAAAAGGCATTCTTGGTTATACAGAAGATGAATTTGTTTCTACTGATTTTAATGGCGACAACATCAA
TTTTTGATGCCAAGGCAGGTATTGCCTTAAACGAGAATTTTGTAAAATTAGT
>C19_Cacodmus_villosus|C19_CacVill_scaffolds_locus000170
AACGAAAATTAAAATTAAATTCAGAAGAGTTGCAAAAATATCATGCTGAATGCATTTGTAAAGGTTCTTCATTACCTCGT
GGATTACAGAGTATT
>C19_Cacodmus_villosus|C19_CacVill_scaffolds_locus000171
AATAGACAGTTATATTCTAAGCAATTAGAAACTACGGCACAAATATATGAGCAAAGTTTACTCTCACCTTTCTCTGGTAA
GCTAAAAAAAATTTGTCGAACAAGGCTATACCGCTTTTGATTGCCCGGCTCATCAAGGAGG
>C19_Cacodmus_villosus|C19_CacVill_scaffolds_locus000172
TTCCTATGCCTGCTCGTAATGGTCTAGTCAATTTTTTGGTTAATCTAGAGAGCTAGTGCTAGTATGGTGAATAATTTTCT
ACGCAGTGATTTTTATCAAGGAATGAAACATTTCAGTCGTTTTTCCTAAATAGTATTTTGGGTATGGCAAGATTGATCGA
TATTGCTCCAATGGCTAGTCTTAAACTCGTGAAACAAGAATCTAATCGTTTTGATGGTACTTTGGGGTATTATCAGATTG
GCTATGGTGGTCATATATGGTATTGCCGGATTATGGTATTTTACCTTACG
>C19_Cacodmus_villosus|C19_CacVill_scaffolds_locus000173
TTGCCATGGGGACCTGATGTTGAAACGAATTTAGCGATCAGATCTGCCAATCACCTAAAAGTTCGATTTATTCAACAAAG
>C19_Cacodmus_villosus|C19_CacVill_scaffolds_locus000174
CGTAATAAATTGCATATCATTAATTTAAAGAAAACTGTTCCAATATTCCGAAGGGTTAGTTGAACTAACTAAATTGCTCC
ATGTTGTTCAAAATTTTGTTTGTCACTAAGCTCGCAACAAGAGAAGTGTGAAAAGCATTTTGTTAACCACCGTTGGTTAG
GTGGTTGCTAATTGGAAAACTGTTCGTCTCGCTTTTAAGCGCCTAAAAGATTTAGAAGCTTTCTAGGATGGTTGATTTTA
TCGATCGTCACTTTTGAAAAATTGGCCAAAAAAGAAGCATTGAGCCCGTACGTATGAACATAACAAGTTAGAAAATAGTT
TGGGTGGTATTAAAGAAATAGGCGTTTCGACTGATGCTTTGTAAGTTGTTGATTCGAAACGTGAGCCTAATGCAAACAAA
GAAAGGAACAATTTAGGGATCCAAGTGTTTG
>C19_Cacodmus_villosus|C19_CacVill_scaffolds_locus000175
GACAAATTATTGTGGGCAATTAGGTATTGCTCACGTCGGACAAGAAGTGACTCCCTGTGGTTGGGTGAACCGCCAGCGCA
ATTTAGGTAAATTAATTTTTGTCGATATGAGAGATCGAGAAGGTTTAGTTCAAGTTGTTTTTGTACAGGAAAATTATGCG
GAACATTTTACCCAAGCATCACAGTTACACAACGAATTTTGTATTCAGATCACAGGCATAGTGCGAGAACGTGAACAAAT
CAATAAAAACATACCGACTGGTGATAATGAAATTATTGCAGAAGCATTGACGATTATTAATCGCGCAGAACCATTACCGG
TAGATAGTCATCAACAAAATACCGAAGAGACAAGGTTAAAA
>C19_Cacodmus_villosus|C19_CacVill_scaffolds_locus000176
GATATTTTAACAGGGATGACCGTTGATGTTGCTGATTTGTTGTATAAAGCGCATCAAAAAGACGAATTTGTGATGTATGA
AGGAGCACAGGGAACTTTACTGGATATTGATCATGGTACTTATCCTTATGTGACTTCATCAAACACAACGGCAGGTG
>C19_Cacodmus_villosus|C19_CacVill_scaffolds_locus000177
AATTTATAATCAAAATTGTTTATAACTCCCAATTTTAGAAAAATATGGATCACTATCCATACACCCTTCTCAAATTTATA
AAATGTTTTTAGAAGGAATTATTTTATTTATTACTTTAAATT
>C19_Cacodmus_villosus|C19_CacVill_scaffolds_locus000178
ATGAAAATTATCATATTAGGTGCTGGACAAGTTGGTGGAACACATGCAGAAAATTTAGTTGATGAAAACAACGATATTAC
TACCGTAGATAGTA
>C19_Cacodmus_villosus|C19_CacVill_scaffolds_locus000179
GCGAATCCTTACAAGGTTCAGAAGGTTTTGGTATTGATGCAAGCATTTTAGATCGTATTGCACAAGAAATTAAGGAACTG
GTAAAGTTAGCAATACAATTTAGTGTTGTCATTGGCGGCGATAATTTGTTCTGAGGTACAGGGCTAGCTAATGCTGGGAT
GAATCGTGTTGTTGGTGATCATATGGGGATGTTGGCGACAGTAATGAAT
>C19_Cacodmus_villosus|C19_CacVill_scaffolds_locus000180
TGATTTGGATATTTTGGTATGTCATCAATCATGATTGGATCAAGAAGAAAGATAGGTAAAAAAAAGAGGAAAAAAAGCAC
ATTAATTGAGCAATGGACAGAGGAGAGAGGATTCTTGGCATGGTATAGATGTGTCTTTCTTTTTGATTGATGAAAATCGT
TTTCGCCACAATACGAGTGGTAGTTTAAAAGGCGAAGATTGCAGAACGACACAACATATAATGCTGTTGGATGAATTTTA
TCTTACAGCGGTTCGTATGGTAGAAAAACGTTTATTATGGATGATGCTGCAGAAGAAGAAACCAATTACGATGAATATGT
TTCATTGTTGTACCCACGAGGAGT
>C19_Cacodmus_villosus|C19_CacVill_scaffolds_locus000181
AATATTTGACTTACGTCCCTGTGGTTTAGTCAAAATGCTCAATTTTTACAACTTATTTACCGTCAAACCGCAGCATATGG
ACATTTTGG
>C19_Cacodmus_villosus|C19_CacVill_scaffolds_locus000182
TTGGCATCGCCATTGGGCAGGAAATTGCAGCTACTGCCCCAGCCCTTTAACTGCAATAATAGCAAAAGATGGTAATCCAG
GTAAGACCCAACTGGTCAGAAATTGAAAAAAATGCTCCTAGAGTGGCAACCTGAACTAGCTATTGTTGGACCCTCTCAAT
ACGGACGGAACTGAACA
>C19_Cacodmus_villosus|C19_CacVill_scaffolds_locus000183
GCGTAATATGAAAAATATGATAGAGCGTGGTGAAGTGCGTCGCCGGGGTTGTAAGAATAATATTAAATTGGGCACAGGTG
GCATTCGTGAAATAGAGTTTATTGGCCAAGTTTTTCAGTTAATTCGAAGTGGTCGTGAACCTAGATTGTGATCACCAGCT
TATGAATGTTGTTCATTGCTATTGGTGAGTTTTCATTACTGACAGCATAGCAGGTAA
>C19_Cacodmus_villosus|C19_CacVill_scaffolds_locus000184
GCTAAAGCAGAACAAGAACGGCTAATAAAAGAGCAGGCAGAGGCGAAAGCTGAAGCTCAAGCTAAAAAAGAAG
>C19_Cacodmus_villosus|C19_CacVill_scaffolds_locus000185
TTGGATCTTGTTCTTGGTTTGGAATTAGGTGCAGATGATTATTTGCCGAAACCATTTAATGATCGTGAATTAGTTGCACG
TATACGAGCTTTACTGAGACGTTCAAATTGGAGTGAACAAAATCAGGATAATTTTAATTCCTTAATTTGTCAGGTAGATG
GTTTACAGTTAAATCCAGGACGACAAGAAGCAAGTTTTAATGGCGAAGTCCTTGATCTTACAGAAACAGAATTCATTTTA
CTTATTTATTAGCACAACATTTTGGTCAGGTTGTTGTTCGAGAGCACCTTAGACGAGAAGTTTTAGGTAAACGTTTGACA
TCGTTTGATCGTGCAATTGATATGCATATTTCAAATTTGCGGCGTAAATTACCTGAACGGACCGATGGTTTGCCCTGGTT
T
>C19_Cacodmus_villosus|C19_CacVill_scaffolds_locus000186
GTTGGGGTGAGCCGCGTCAATATGATTTTACCATCAAGGATCATGTGGCATTAGGTGAATTAACTGATAGTTTGGATTTT
CCGGCTGCGGTAAAAATTACTGGTTCCCGTTTTGTGGTCATGAAAGGCCTAATTGCGCGCTTGCATCGGACATTGGCACA
ACTCGTGTTAGATTTACACACCGGACAACATGGTTATACGGAAGCTTATGTTCCCTATTTCGTTAATCATACATTTATGG
CACCGGCCAATTGTCCAAATTCAGTGAAGATCTTTTTCATACCAAACCACTGGAAGAACAGGCATCAAATCAGCAATATG
CGTTGATCCCAACCGCTGAAGTGCCGGTGACTAGTTCGGGATGAAATTTTAGCGGCAGATAGTTTACCTCTCCGCCTGAC
AGCACATACTCCCTGTTTTCGTTCTGAAGCGGGATCTGGCCTGATCCGTATGCACCAATTTGATAAAGTTGAATTAGTGC
AGACAGTAGAGTCAGAAAAATCGATGGCTGCACTGGAAAAATTAACTGGCCATGCAGAAAAAGTATTGCAATTGCTAAAA
TTGCCTTACCGTAAAGTTGTTTTATGTACTGGCGATATGGGTTTTGCAGCTTGTAAAACCTACGATCTGGAAGTCTGCCT
ACCGGCCCAAAATACCTACCGCGAAATCTCTTCTTGTTCAAATACCCGGGACTTCCAAGCACGTCGCATGCAAGCGCGTT
TCCGTCATA
>C19_Cacodmus_villosus|C19_CacVill_scaffolds_locus000187
TACTCAAGATTCAGAATTAGATCTTATTAAAGAGAATCCAATAACAGGTTATGGTTATGGTAAGCAATTATTTTATAAAA
TTTA
>C19_Cacodmus_villosus|C19_CacVill_scaffolds_locus000188
TTGGATACTTTTTATGAGACTGATGAGCAAATTGAACCAATATTTATATTATGCTCCAGCAATGGCAGAAAACTATTGAG
ACTGGAATAGCAGCAAGACCTGAAGATACGGTTCCTTTATCGCTTATTCATGATGAGTTAGCAACAAGTTTGGATGAAGT
AGAGATTAGTCAACGTTTTCTCTCTGGTGCAATTAATTTTTGTACTCTAATGCCTATGCGTTCTTCCTTTGTTTATTGTT
CCTTTGTTCCTTTGTTGTTTATTGGGTATGAATGATTGGATATATCCACATTCAGTATTGTTGTTAGTTCATTGCCATTG
GGATTTGATCTAATGGCTGAACAGCCATAACAGGTGACAGAAAACGTCGAGATGATTGTTATCTGTTTTTGGAGGCTCTA
AATTCCACTTCTCAACTATTTTATCTTATCTATATTGGGCATGCTATGTGTGATAATCAACCACATAATCCCTCGGTGCT
GGTAAATGAATTACTTGATTATATTAGTCAAAGTTTTTGTTTAGAGGGTGATGAACATTTAAATATTGATAATAGCGCTC
ACAGAATAAAAGAACATTTAATTACTAAACACACCCAAGTACCTTTTGCGCCTGAGAATTATTTGCCTGATAGCATTCAT
CAGAGTTATGCTACTGAATGGTTATTAG
>C19_Cacodmus_villosus|C19_CacVill_scaffolds_locus000189
CAGTGAGACAATTCAATAGCCGTGTTTTACTGATTTGTGATACAACACATACATTATCTATACAAGTATTACGTAATGAT
ATCCGGGCTATTGCTGTGGGTACAGGATGTAGTGATGATCTTCAACTTGAACCTTTACCAGATAATGTTGATATATGTAT
AGGTGATGTGATAGGTACTTC
>C19_Cacodmus_villosus|C19_CacVill_scaffolds_locus000190
TATGTTGTTTAGCAGAATGTTTTCATCTACCAGAAGCCGGTATTAAATGGAAAATAGATGGCACTAAAAACGAAGCTGCT
TTAGGTTCAGGTGCTGCCCGTAGTGAAACGATGGCTTTCATTGTCAAT
>C19_Cacodmus_villosus|C19_CacVill_scaffolds_locus000191
AGGTAAATACAATAGCACAGCAATTAGGCGGTGTTGCTCAATTGTCTGATAGTTTACTAGACGAAGTAACATCGTTGGTT
GAATGGCCAGTTGTATTAAACACAAAATTTGAACAGAAATTTTTGTCAGTACTCGCGGA
>C19_Cacodmus_villosus|C19_CacVill_scaffolds_locus000192
TCAGCTTTGGGCAGAGGCTCTACAGCTATACAAAGAACATGGAGTCATGTGGCAGAAAGCAGAAGAGCTAGCCAAGAATG
AACATGATCAATACAGAGTTAAAGATTCTTGGGAGGA
>C19_Cacodmus_villosus|C19_CacVill_scaffolds_locus000193
GTTTATTGAGGCTGGTGTTCTGTTTGGACCGGGGAAGGCAGCTAATGCGGGGGGAGTAGCAACATCAGGCAGCACAACAG
AAATGGCACAAAATTCGGCGCATTTGAGCTGGGGAAGCAGAAAAAGTAAATAGTTGCTTGAAACATATTAAGTTAGATAT
TCACCAACATTGTGTGGAATATAGTAAAGAAGATAAGCAAACTAA
>C19_Cacodmus_villosus|C19_CacVill_scaffolds_locus000194
TTTTTGAGAAAACTATTTTTCAAATTCTTGATAATAAGTTAATGACATTAATACCTGAACGTTTGCGTGGTGAAACAGCT
TCTTTTGATATTGAAGCTAACGATAAAGTTTATATTGAAAAGGGTCGCCGTATTACTGCACGCCATATTCGTCAGTTAAA
AAAAGACAAAATCACCAGTATTGAAGTACCTATTGAATATTTTACAGGTAAAATAGTTACTAAAGACTATATCAATAAGA
ATAAAGGCGAATTAATTTGTGCAGCTAATACAGAAATATCTTCAGATATATTAACACGACTAAGTCAGAGTGGTCATAAA
ACTATTGAAACTTTATTTACTAATGACTTAGATCATGGAGCATATATTTCAGAAACATTGCGTACTGATCCGGCCACTGA
TCGTTTACGTACAGTAGTTGAAATTCATCGCATGATGCGTCCAGGTGAGCCACCAACTCGCGAAGCGGCAGAAAATATGT
TTGAGAACTTATTTTTTCTGAGGAACGTTATGATCTTTCTGCTGTGGGACGTATGAAATTTAATCGTTCATTAGATCGTG
ATATGATTGAAGGTTTAAATATTTTGAGTAAACAAGA
>C19_Cacodmus_villosus|C19_CacVill_scaffolds_locus000195
ACCTGATGTTGAAACGAATTTAGCGATCAGATCTGCCAATCACCTAAAAGTTCGATTTATTCAACAAAGTCGTTTTG
>C19_Cacodmus_villosus|C19_CacVill_scaffolds_locus000196
TGCAAACATTAGAAATTAATGGTTAGAAATTAGTTGTAGCGCAACGAGGGCAAGGAAATGCTACCGATTTACGACACAAA
ACTGTTTTTATTTCAAATCGAGTATTGAATCATCCTAATTTG
>C19_Cacodmus_villosus|C19_CacVill_scaffolds_locus000197
ATGACAGATAAACGCAAAGAGAGTTCAGGAAAGATGCTGTACTGTTCCTTCTGCGGAAAAAGCCAGCATGAAGTTCGTAA
ATTAGTTGCTGGTCCATCGGTTTATATCTGTGATGAATGCGTTGAGCTATGTAA
>C19_Cacodmus_villosus|C19_CacVill_scaffolds_locus000198
TACCGTGGCGTAACCCCGATTTATTGTAATAAGGAGACTAATACGATTAATGCTGTTAAAAATACCATTCAATGCCT
>C19_Cacodmus_villosus|C19_CacVill_scaffolds_locus000199
GCTACGTAAAGAGTTTACTACCATACCTCACC
>C19_Cacodmus_villosus|C19_CacVill_scaffolds_locus000200
TCACTGGATCCTGAATATTAATGATGAGTTACGTGTGACCGTGGTTGCCACAGTATCGATAAGGGGTCAGTAATCACTTT
GGTTACTAATAAAACGGTCCAAAAATCAACGCAAGAGCAGCGTCATCAGCAGATGCAAGGCTCAATGCATGG
>C19_Cacodmus_villosus|C19_CacVill_scaffolds_locus000201
AATTACTACCATTTAATCAGCATCCGAAAAAGTGTAGGTTAATTAAAAAATTAGAACAAGCTGGTTTTTCTGTTGATTGG
GCATTTACGCTAAAAATGTGGTTAATAAATATTTATAATAATTAAAATTAATTAAAAAAAATAATTTCAGTTTGTCAAAG
ATCACCACTAAGT
>C19_Cacodmus_villosus|C19_CacVill_scaffolds_locus000202
CCAATTACAAATAAGCATCTAGATACGAAAAACAGTGTTTATAGCCAGTTAAATCATCACACTGGTCAATAAAATAACTA
CCTCTATTCCATTATATTTTAGTGTTAAAGGCATCATGTAAGACCACTTAGCTTTAGGGAATTAATTACT
>C19_Cacodmus_villosus|C19_CacVill_scaffolds_locus000203
TGCTGTTGAGCATATGGTACGTGAGCATTTCGAAGGTGTTGAATTCTTTGTTATTAATATGGATGCTCAGGCATTACGTA
AAACAGCAGTAGGACAAACTATTCAGATCAGACATAGTATTACGAAAGGCTTGGGGCAGGGGTAAATCCTGAAGTTGGTC
GCAACGCCACAGAAGAAGATCGTGAAGGTTTATGCAATGTTCTTGATGGGGCAGGTATGGTCTTTATTGCTGCTGGTATG
GGCGGTG
>C19_Cacodmus_villosus|C19_CacVill_scaffolds_locus000204
AAATGATAATTGTATCATTTATCTGTTCTAATGAAAATGTCGACGTGATGGGGATCCATACGGGAGATTCTATCACTGTT
GGACCTGCTCAAGCATTAACCGATAAAGAATATCAAATTATGCGCAATGCGTCGATAGCAGTGTTCCGAG
>C19_Cacodmus_villosus|C19_CacVill_scaffolds_locus000205
TACAGCAGCAAGGCATCCATGTTAATAAATCTACCGGTTCTTTTTTAATGGTGGTCGCTTTTATATCCAACGATGGCTCA
ATGAATCAAAAAGATATCGCTGATTATGTTAACTCTCACATTAAAGATCCTATAAGCCGA
>C19_Cacodmus_villosus|C19_CacVill_scaffolds_locus000206
GGCCTGTATCTAGTTGTTATACGAGTAACTTTAGAATCGAATATTGCTTTAAAATATCATCAATTTACT
>C19_Cacodmus_villosus|C19_CacVill_scaffolds_locus000207
AAAATAATGCTTACATTTTCATCGTTTTATGTAGCGAGTACAGAATGAAATGATTAAGTTACAAGGTCAGCAAGATCTAT
TGGAAATTATTGTCGATAGATTTAAAAAACAGACCGATGTT
>C19_Cacodmus_villosus|C19_CacVill_scaffolds_locus000208
ATTTATCGCAATCTAACCGCGGGATTATTCGTTA
>C19_Cacodmus_villosus|C19_CacVill_scaffolds_locus000209
CGGGCGTATGATTTATGCTTTAGCACAGAATGGTCAACTGCCAAAATATTTATTGAAAGCGACAGCAAATGGTGTGCCTG
CACGGTGTATTATGCTAACAATTTTGTGCCTTATTGTTGGCTCAGGTCTCAACTATATTACCCCTGATCCAAAAGCGGTT
TTTGTGTATGTTTATAGTGCAAGTGTATTGCCTGGAATGATACCATGGTT
>C19_Cacodmus_villosus|C19_CacVill_scaffolds_locus000210
CAGCCACGTGTTTTATTAGCGGACCAAGTTGGATTAGGAAAAACCATTGAAGCAGGAATGATCATCC
>C19_Cacodmus_villosus|C19_CacVill_scaffolds_locus000211
TATGCTAAATTTGTCGCTATTTACGGCGTAAAAAGATTAATTTGGATGAAAGTTAATTCACTAAGTGAAAATCAAGCAAG
TATTCAAAGCCAGATAACTGAGCTCTTTCCACGACAAGTGATTGATAATTTGTTGACGTACTCAAGCTAAAGCAGGTGAT
ATTTTGTTATTTGGTGTTGACAAAATATTGTTAATAATGCGATGGGAGCGTTACGGCTAAAAGTAGGGCGCGATTTAGCA
ATCACACAAAATAATAGCTGGCAACCACTATGGGTTATTGATTTTCCTATGTTCAAAGAAGATGACAATGGTACGCTTAA
TCCTATGCATCATGCTTTTGCTCACCAAAAGATCTTACTCCTGAACAAGTACAAGCTAATCCTATAACTGCTGTTGCCAA
TGCTTATGATATGGTCATTAATGGTTATGAAGTTGGTGGCGGTTCAATGCGTATTCACCATAACAAAATGCAACAAGCTG
TTTTCAAAATTATCAACATTAGCAAATCAGAACAACAAGATAAATTTGGTTTTTTACTAGAGGCATT
>C19_Cacodmus_villosus|C19_CacVill_scaffolds_locus000212
ATATTCGTATTGGTTGTCAATTAAATAAACCAGTTATTATCCACACACGGCAAGCTTAGCAAAACAC
>C19_Cacodmus_villosus|C19_CacVill_scaffolds_locus000213
GCATTAGAATGGGGAGTCACTGGAGCTGGATTACGGGCGACGGGCTTTGATTTCGATATTCGTAAATGGCGGGCCTATTC
AGGTTATGAAAACTTTGAATTTGGAACAAGAAAACTTTGGCCTATTGGAAACAATGGCGATTGTTATGATCGTGTGATGT
TAAAAGTGGAAGAACTAAGACAAAGCCTGCTTATTCTCAAACAATGCTTAAATAATATGCCGGCAGGACCATTTAAAGCC
GACCATCCACTAACGGCTCCACCACCTAAAGAGCGCACCTTACAGCACATTGAAACTATGATTAACCATTTTTTACACGT
TTCATGGGGTCCAGTTATGCCTGCAAATGAGGCTTTTCAGATGATTGAAGCAACAAAATGGATCAATAGTCAACTATCTG
ACCAGCGACGGTAATACTAAAAGTTATC
>C19_Cacodmus_villosus|C19_CacVill_scaffolds_locus000214
ACACTGTCATCTCGTTTGTTTAGATTATAAGAATAAACATAAAGATCGATGATATTATCATAAAAGCAGCGGCTAATGAG
GTAAAATATATTTTGGCTGTTGCAACAACACTGCCAGGCTTTATTAGCATGAAAAAGCAGATTGGTCAGCGCGACAATGT
GGCATTTTCTTGTGGCATACATCCGCTTGATCTCAATCAATGTTATGATTTTCATGAGCTGGCACGTTTAGCGTCAGGCA
ATGAAGTTGTTGCGTTAGGTGAAACCGGTTTGGATTGTTACTACCAAAGTGAAAATGCTAAATTGCAACACACATCTTTT
CGTCAACATGTTCGTATAGGTTGTCAATTAAACAAACCTGTTATTGTCCATACACGAAAAGCCCAGCAAGACACATTAAC
GATATTGAAAGAAGAACAGGTGGCTAATT
>C19_Cacodmus_villosus|C19_CacVill_scaffolds_locus000215
CGCCAGCAGGCGTTAAACGTATTAATGTTGTCAGTGCATTGGAAATGTATAACCAAGTACATAATATAATTAATAAACAA
GATATTTTTATTGGATGTGCTG
>C19_Cacodmus_villosus|C19_CacVill_scaffolds_locus000216
ACAGCGGAACAAAAACTTGCTATTTTGCAGAAAACGATTTTCACCTTGACACAAAATGGTTACTAATTTATTGGTATGGA
TCATTTTGCTAAACCTAACGACGAACTGGCTATTGCACAACGTAATGGGATTTTACATCGTAATTTCAGGGCTATACCAC
TCAGCAGAACTGTGATCTACTCGGACTTGGCGTGTCAGCAATTAGCATGTTAGGCGATCATTATGCACAAAATCAAAAAG
ATTTAAGCGCCTACTATCATGATCATTGAAAATCATCAACAAGCACTGTGGAAAGGTTTATCTTTGACACAAGATGACTG
TATTCGACGTGATGTCATCAAAACTTTAATCTGCAACTTTCATTTAGATTATGGTCAGATTGAAGATTGCTATCAAATTG
ATTTTAAAAATTAATTTTCTGCAGATTTACAGTTATTACAACCGATGATAACAGATGGTTTGGTGATTGTTGGTCAAAGA
CAGCTACAAATTACCCCTAAAGGCCGATTATTAATCCGTAATATA
>C19_Cacodmus_villosus|C19_CacVill_scaffolds_locus000217
TCACAATGGTCATTACACCAGGTGCAACAGCTTATTTATTATCACACCAATTCAAATGGTTACTTATTATTGCCATACTG
ATCGGGTTTGTCTCTAGTGCTCTTAGTGCTTATATTAGTTAATTTATTAATGGTTCAACGGGAGGGATTATTG
>C19_Cacodmus_villosus|C19_CacVill_scaffolds_locus000218
CATTGGGGTTATCTTTATCTTCAAGTATAGTTGCTATTCGTGTTTGTCCTGTATCTAGTCGTTACACACGAGTAACTTTG
GAATCGAATATTGCTTTAAAATATCATCAATTTACTTTGTCATCTCCTGATCGTATAGTTGTAGATTTAGATAA
>C19_Cacodmus_villosus|C19_CacVill_scaffolds_locus000219
TTCTAAGGCAGAAGAGACTATTCGTCGTATTGAAGATAGTACCACAGAAGTTGAAGTTGGTCGTATCTATCAGGGCAAAG
TTACACGTATTGTTGACTTTTTGTTGCTATTGGTGGTGGCAAAGAAGGGTTGATGCATATCTCTCAGATAGCAGAAAAAC
GCGTTGAAAAAGTTACTGATTACTTAGTTAGGTCAGAAAGTGCCAGT
>C19_Cacodmus_villosus|C19_CacVill_scaffolds_locus000220
GGTATTATTCGTTTCTCTGATATGACAGATGGACAATCTATTATACGCCAGACAGATGAACTAACTGGTTTATCATCAAT
TGTTGTGCTTGATACAGCTGA
>C19_Cacodmus_villosus|C19_CacVill_scaffolds_locus000221
ATTGGCGGCTCTGATCAATGGGGCTATATTACTTCGGGTATCGATCTAACTCGTCGTCTGTATCAAAAACAAGTTTTTGG
CCTAACGCTACCACTAATTGCTAAATCTGATGGAACTAAATTTGGCAAGACAGAAACAGACAGCTTGGTTAGACCCGCAA
AAAACCAGTCCATATAAGTTTTATCA
>C19_Cacodmus_villosus|C19_CacVill_scaffolds_locus000222
GCTGGAGCAAAATTATCGTTCTTCTGGCCGTATTCTCAAAGCGGCCAATATCTTGATCGCCAATAA
>C19_Cacodmus_villosus|C19_CacVill_scaffolds_locus000223
GCCGTACTCGCCCTGATTTAGCAGAAATATTGTATGAGTCAACGAAAGCTATAATTGCAAAAATTGATAGCAAAACATTA
GCTAACAATTGTCCGATGCCAATATTGGGTTGTATTCCGTGGAATTTTGAT
>C19_Cacodmus_villosus|C19_CacVill_scaffolds_locus000224
TAATGGCGTAGGAAAAGACTTATTATTGCTAAATTAGTCAGATTAGCCGGTGGTTGAGTACTAATATTACCCAATGTAAA
AGAACTCGTTGAACAAAACCACCATAAATGTCACTCCTATGGACTAATAGTTGATATTTATGCCGCCCCTGGATTTAAGT
AAAAACAAAACACAAATGAAGTTATTTTTG
>C19_Cacodmus_villosus|C19_CacVill_scaffolds_locus000225
ATGAAATTGAGTGAATTTTGGTTACGTGAATGGGGAA
>C19_Cacodmus_villosus|C19_CacVill_scaffolds_locus000226
AAATGCAATTTCATATTTTTCTTATTTATAAGATCCAAATTCTGGGAGGTTGTCTTGGTCATCAGGCGATTGGTCAGGCT
TTTGGTGCTTTTATTGTTAAACCTAGAGAAGTGATGCACGGTAAAGTATCAGCAATTCATCATAACCAGCAAGATATTTT
TAAA
>C19_Cacodmus_villosus|C19_CacVill_scaffolds_locus000227
ATTAATATAATAATGAAAATATTAGGTTT
>C19_Cacodmus_villosus|C19_CacVill_scaffolds_locus000228
AAATTACAACAAGATCTTCAACGTCGTGAAATACTTGGCCAATCAAAAGTTATTGGTAAAGAAGAATTACAACATGCTCA
TGAGGCGATGACCAGTGTTAAAGCTGCCCTTGATGTTGCTGTTGAGCAGTTAATGCTAACCAAACTATCGTGTTAGATAC
TCCACTAGATAAACAACCTAC
>C19_Cacodmus_villosus|C19_CacVill_scaffolds_locus000229
TGCATTACATGGTCTGCCAGTAGAGTTCAGGTTGTATGATCGCTTATTTACTGTACCTAATCCTGCCACAGAAGAAACTT
TTTTAGCTGCTATTAATCCAAATTCTTTAGTTATTCAGCATGGGTTTGTTGAGCCAAGCTTAATTATTGCAAAACCAGGA
AAAGCTTATCAGTTTGAACGCGAAGGTTATTTGTGAGCTGATAGCCATGATCATACCACTGATCAGTTAGTGTTTAATCG
CACTGTAGGGTTAAGAGACAGTTGGGTAAAA
>C19_Cacodmus_villosus|C19_CacVill_scaffolds_locus000230
CGGCACAGGGAAAAGTCCTTCGTTATGTCGAGTTAATTAAAGACAGTTGTTGTAAGGTAAAAATTGTAATGGTCGATGTA
CATATCCACTTTATAAAGTTAAAAATGGTGAAAATGCTCTAGCATTCTATACCCACTATTATCAGACAATTCAATTAACA
TTAAGAGGTTACTTGTGCGGATCATGATGTTATTGGCACAGGGATATT
>C19_Cacodmus_villosus|C19_CacVill_scaffolds_locus000231
AATCATTACGGGTTATCGCTGATCATATTCGATCAAGTGCATATCTTATTGGTGATGGTGTATTCCCTGCTAATGAAGGA
CGTGGTTATGTATTGCGGCGTATTATTCGTAGGGCGGATCGTCATGGATAGCTAGGAGCAAAAGAAACATTTTTCTATAA
ACAACTTGCACCATTAATTCAGGTAATGGGCAGCGCAGCGGATGGGCTAAAATCTCAACAAGTCATGATTGAAAAAACAT
TGAAGAATGAAGAGGAACAGTTTAGCGCATGGGCTGTAACTATTAAATGATAAATTAGTTCAATTGCAATGGGACACTTG
AGCTGGTGAAATCGCATTTCGTCTCTATTATACTTATGGTTTCCCATTTGATTTAACTGCT
>C19_Cacodmus_villosus|C19_CacVill_scaffolds_locus000232
AAAAGCCATGAAGATTATCAAATTATTGGTGATC
>C19_Cacodmus_villosus|C19_CacVill_scaffolds_locus000233
AAGCAGATAATCTATTGCTTGGACAACTCAAACAAGAAAATGCTAGATTACGTGAGTTTATTAGGTTCACCTTTACGTCA
GAATGAACACCTGATGGTTACTCAAGTGCTTTCAAGTACAAATATTCCTTATCGAGATCAAATTGTGATTGATAAAGGTT
TACATGAGGGTGTTTATAGAGGTCCGCCTGTTATTAGTGATAAAGGTGT
>C19_Cacodmus_villosus|C19_CacVill_scaffolds_locus000234
CAACAATTAACAAAAATGTCCCATGTTATGTTTGGTGGCATCACACATCCGGCAGCGACTGCCTTGTGGCAACAATTCAT
TGATATAACTGATGATAAATTAGAATGTATTTTTCTAGCTGACTCCGGTTCAGTAGCCGTAGAGGTGGCATTGAAAAATG
GCATTACAATATTGGCAGGTACGAGGGGAAACACACCACCAGTTTACTGCCTTACA
>C19_Cacodmus_villosus|C19_CacVill_scaffolds_locus000235
AGGGCATCTCGATGTTTTCAATATTTTATTACAAGTTCTAGATGATGGACGTTTAACTGATGGGCAAGGAAGAACCGTTG
ATTTTCGTAACACAGTTGTTATTACGACATCAAACTTAGGTTCCGATTTGATTCAAGAACGTTTTAGTAGTTTGGGCTAT
AGTGAAATGAAAGAGATGATCATGGAAGTTGTTAGTCATAGTTTTCGACCAGAATTCATTAATCGTA
>C19_Cacodmus_villosus|C19_CacVill_scaffolds_locus000236
CGTTTACTATAAAGGCTCACTTGTAGTATTGATGGATCGTTTTGGTGCTTCAGCATCGGAAATTTTTGCCGCTGCAATGC
AGGATTAAGGTCGTGTTTTAATTGTTGGAGAATCATCTTTTGGTAAAGGTACTGTCCAGCAATATCATCATTTAAGTCAC
ATTTACGATTATATGTTACGCCCGGATTGGCCTGTTTTAGGTTCTGCAAAATACACCATTCATAAGTTTTATCGCATCAA
TGGCGACAGCACCCAGCGCAAGGATGTAGCACC
>C19_Cacodmus_villosus|C19_CacVill_scaffolds_locus000237
ATATGACAGTGCTTTAAACAGCATTGCCTACTTTAACCCATGAACTCGATGCTAATGCATCTGAGAAATTGTGGATTATC
AATGCTTATCTGC
>C19_Cacodmus_villosus|C19_CacVill_scaffolds_locus000238
TTAGGATCTTATCGTAATAATGATGCGGCAGTTCCGCGTTATTAATGCTATTTCTTAGTTTCAGCTTATTCAGTTTATTA
GAATATTTATCAGGAAAAGA
>C19_Cacodmus_villosus|C19_CacVill_scaffolds_locus000239
CTAAAGCGGGCTGCCGCGATTGGCGATCTGGTTAGTGGATTAACGTGCCAACAGCCAACACAGCAAACTGGAGGTGCAGT
AGCAGCTGGTAAAGGAGGAAATAGGAAAAGAGATCCACCCGGTACGGGCGTGGCTAATAATGCTTGTAAGATCAAAGCTG
CGATTGAGAGAAAATTTTATGACGCTGATATCTATCACGGCAAAACATGGGAATTAAGCATAAAACTCGCGCCTGACGGC
ATGTTAATTAGTATTACACCTAAAAGTAGTGCAGCAAATGATCAATCACTATGTTATGTAGCAATACGCGCTGCCAGAAC
AGCGACAATGCCTAAGCCTCCTGGTCGTAATATTTATGATGCATTTAATGA
>C19_Cacodmus_villosus|C19_CacVill_scaffolds_locus000240
ACTTATATTGACGGACATAGGGAGTGAGTATTGTCGTAAAGTTGAACATCATGATTATTAACTTTATTTAGCTATCAGCG
ATATTAATCATACAAAAACCATAGCCAGTTCACCTCAAACTAATGGAATTTGTGAACGCTTTCATAGAACTGTATTACAA
GAGTTCCATCAGGT
>C19_Cacodmus_villosus|C19_CacVill_scaffolds_locus000241
GGTCATTTTCCTGGTAAACCAGCATTCCCAGGGGTATTAATTCTTGAGGCAATGGCTCAGGCTGTTGGTATTCTAGCTTT
AAAAAGTGTTGGAAAACTAGAATCTGGTGAGCTTTATTATTTTGCTGGCATTGACAAAGCAAGATTTGTACATTAAGTAC
AACCAGATAATTTTTGAAGTAATATTCGTTAAAACAATGCGTAGTTTAAACACGATTTAA
>C19_Cacodmus_villosus|C19_CacVill_scaffolds_locus000242
TGTTTATCCGGAAGGGATGAAGTTGGCGATTTTGTTTGCCAACTTATTTGCATTTCTGTTTGATTATATGGTAGTTCAGG
CAAATATTAAACGGAGAAAAGACCGAGGCT
>C19_Cacodmus_villosus|C19_CacVill_scaffolds_locus000243
CTCCTGATATTCCAATATATTTTTGTTGAAACTGCTTTTATTAGTAATATTGAAGAAGAATGGAAATTAAAATCATCCAA
ATTTTCACAAGGAATAAGAGAATCTATTTTATTTTATTTTATTTTATTTTA
>C19_Cacodmus_villosus|C19_CacVill_scaffolds_locus000244
TTCTGGTGGAACTGAAAACCATTTATTTTTATTAGATTTAATAGATACAGGGATCACGGGCAAAGAGGCAGATGTTACGC
TTAACCATGCCAATAGTACCATAAATAAAAATAGTGTCCTGAATGA
>C19_Cacodmus_villosus|C19_CacVill_scaffolds_locus000245
TTGCCATGGGGACCTGATGTTGAAACGAATTTAGCGATCAGATCCGCCAATCACCTAAAAGTTCGATTTATTCAACAAAG
CCGAAAGAAAGA
>C19_Cacodmus_villosus|C19_CacVill_scaffolds_locus000246
ATCAGCATAAAAACGCCAACTCGTGGTGAAATCTCGCATCTGGTCATCGACAGTACCGGTCTGAAGGTCTTTGGCGAAGG
TGAATGGAAAGTCAGGCAGCATGGGGCTGACAGACGAAGAGTGTGGCGTAAGCTTCATCTGGCAGCAGACAGTACGACGC
ATGAGATTATCTGTGCCGACTTATTCAGCGGAACGACAGATGTGCAGGCACTGCCGGGCCTGATTAACCAAACCCACCGG
AAAATTAGGGAAGTGTCAGCAGACGGTGCTTATGACGCCCGTTACTGCCACGATGCGTTGCTAAGAAAGAAAATCAGGCC
CCTTATCCCGCCGCGAAGCGGAGCGAAATACTGGCCGGACAAGTACCATGAACGTAACCATGCGGTGGCGAATCAGCGTC
TGAGCGGGAGTAATGATATGTGGAAAAAGAAAGTGGGTTATCACCGGCGTTCAGTGACAGA
>C19_Cacodmus_villosus|C19_CacVill_scaffolds_locus000247
GATAAAGCAGGGATTCAATTTAGAACACTTAATGCAAGTAAAGGTCCTGCAGTGCAAGCAACAAGAGCTCAAACTGATCG
CGTATTGTATAAACAAACAATTAGAATTGCGTTGGAAAACCAAAATAAGTTAAGGA
>C19_Cacodmus_villosus|C19_CacVill_scaffolds_locus000248
GGGAAAACTAATTTTGGTAAATTAAAACATCTTGATCAAGATGCACTAAATATATTATTTCGGGAAGAAAACATCTATTT
ATCTCGCTATTATAATTGTATATTCACGTTGAAAAATGAATTGGCTTATCACGATGTATTTAAATGCAAAAACACAATAA
CAGATAGCACTATCCTTATCCATTACACTGGTGTCAC
>C19_Cacodmus_villosus|C19_CacVill_scaffolds_locus000249
ATGAGATTACAGCAATTACGTTACATTGTAGAGATTGAAAATCATGATTTGAATGTTTTATCAACAGCTGAATGGTTATT
TACATCACAACCAGGTATAAGCAAGCAGGTTTGTATGCTTGAAGATGTGCAAATTTTTGCCCGTAGTGGAAAACATTTAA
CTCACCCAGCCGGAAGGGAAGTGATTAAAATTGCTCGAGAAGTGAGACGAAAATGCATGCTATTAGAGCAGTTGTTAGTG
AACATACCCTGATCGTGGCATATTAGCGATTGCTACTTACACATCTCAAGCAAGATATTCTCTGTGGTTATTAAGCAATT
TGTCGAAAATTATCTACAGGTTTCATTACATATGAG
>C19_Cacodmus_villosus|C19_CacVill_scaffolds_locus000250
TGCAGGATGAAGCAGAAAATTTTCCTGACCCCGTTGGATAGAATGGTACAGGAAGAGGAATTTAGCCTTGAGTTACGTAA
TCGTGATCATGAACGTAAGTTAATTAAAAAAATAGAGAAGACTTTAAAAAAAGTTGATGATCAAGATTTTGGCTATTGTG
AAAGTTGCTGGATCGAAATCGTTATACGCCATTTAGAGGCTCGTCCAACAGC
>C19_Cacodmus_villosus|C19_CacVill_scaffolds_locus000251
GTGAAGGTGATGCGATGGTAACTAAGTTATTTGCTGATACATTCAATCAAGATCCCGATTTCTATGCTTTCATTCGTAGT
TTGCGAGCACACAAGAAAAGTTTTAGTAAAAATAGTGATGTGATGATATTAAGCCAAGATGCAGATTTTTTTTTCGCTAT
ATGCGAGCACTAGTTGAACAAAGAACCGGTACAGTGA
>C19_Cacodmus_villosus|C19_CacVill_scaffolds_locus000252
ATTATTGCCTTATTTTCTTAGGTTGTTTATATTTGACAAATTATATTAATTTTACATCCATAATAGATATTTGGGCAATT
ACATTTTTAAAAAATAATCATACTGTCATACTATTAAATTATACTTTTGTTCTTTTTTTATGCCATTAATTTTTTTTGTC
TTTCCTTTTTTATGTATATTAATTATTATGCTCACATTGATGGCATAGACAGAATTTAAAATTGCAACTAAAGAACTAAA
GTTAGTTTTTAATAATTGAAATCCCAT
>C19_Cacodmus_villosus|C19_CacVill_scaffolds_locus000253
ATGTCCGTTCTTTCTTTCTATGTTGGCTACACCTTAGTTGGCAAAGGACTATGGTTGAGATATTACATTTTCATCGAGTG
TGATTGGTCTAATTATTACTTTAATTAATTTTTAAGTATGTAAAAATTGGGTTAAACATTATGGCTATAAACCTGATTTT
CAAT
>C19_Cacodmus_villosus|C19_CacVill_scaffolds_locus000254
TGAGTCAATCCTCAATTGTTTTTAATGTCGCAAAAGATAACCTAGTTGTAGAGAGTGTCGTCAATAAATTAATTTCTATT
AATGA
>C19_Cacodmus_villosus|C19_CacVill_scaffolds_locus000255
TGATATTTATGATTCACTTCCTTTAACTGGAAAGGGTCCTTATGCTGATATCGCTATTATTATGGGTTTAGCGGGTAATT
TGCTAGCGACCGCTGATATTGAATCAATAGAGGATTTTATTGCCATTGTTGAGCAGACTGAACTTTTATATTTGGCAAAT
ACAACCCATTATGTTGATTTTCCGCGTCAAGGCGGGATA
>C19_Cacodmus_villosus|C19_CacVill_scaffolds_locus000256
GCGACGATTGGCGTTAGATCATTGGTTGACTGATGCTGACTTGTTAAAAAAAAATGCACAAAGAGAATTGGGCCGAACTA
GACTTTATCCGTTTCATTATTGAATTTAACACCAGCTTGTGATTAGTGGATAGTGTTATGCCAACTTATATGGAATAGTT
GATGAGCACACTGCATAGTAGCGCATTTAAATACCATCGTACCGGTATTACAGTTGATAGTT
>C19_Cacodmus_villosus|C19_CacVill_scaffolds_locus000257
TTCCTCCCACAGGTACCATGAAGAACATGCATTATGCTTTTGCCTATGGCGCTGACGCTTTTATGCTGGACAGCCTCGCT
ACAGCCTCCGTATTCGTAACAACGAATTCAATCATGAGAATTTAGCTGAAAATATTAAAGAAGCCCATGAAATGGAGGAA
AACGTTTCTACGTAGTGGTTAATATTGCACCACATAATGCTAAATTACAAACCTTTATTCGTGATCTTATTCCGGTTATT
GAAATGCAATCGATCGCTTTGATCCTAGAATAATTATGCTAGTGAGAGAAACATTTCCAGCAATGAAGATTCATCTTT
>C19_Cacodmus_villosus|C19_CacVill_scaffolds_locus000258
TTATTTAATACATTACAGTATTAATGTT
>C19_Cacodmus_villosus|C19_CacVill_scaffolds_locus000259
TGGTAATTCAACTTTTATGGTGGAAATGATAGAAATGGCGTTAACTCTAAATAGAGCAACAAATAAAAGTTTTTTGATTT
TAGATGAGGTTGGAAGAGGAACTTC
>C19_Cacodmus_villosus|C19_CacVill_scaffolds_locus000260
TAAAACAGTGTTGGCAAAAAGTTGATAATAACAGACACATTAATTCTTTTATAATTTTTGGACAAATTAAGCGAACTTGC
CTTGGTTGGCTGCATAGTTT
>C19_Cacodmus_villosus|C19_CacVill_scaffolds_locus000261
TGATATTTATGATTCACTTCCTTTAACTGGAAAGGGGCCTTATGCTGATATCGCTATTATTATGGGTTTAGCGGGTAATT
TGCTAGCGACCGCTGATATTGAATCAATAGAGGATTTTATTGCCATTGTTGAGCAGACTGAACTTTTATCTTTAGCAAAT
ACAACCCATTATGTTGATTTTCCGCGTCAAGGCGGGAT
>C19_Cacodmus_villosus|C19_CacVill_scaffolds_locus000262
TATGATTTTCAAGTATTTATATACAATCAGGATTAGACCCAACAATTAT
>C19_Cacodmus_villosus|C19_CacVill_scaffolds_locus000263
TTTTTACTTCTGTCAAAAAAGCAGAAAAATATCTGTTAGAGCAGGAAGTAACTAAAAACTATCTTGCTATTAGTGGGATA
GCAGAATTTGCCAATGTTACTCAAGCATTACTATTTGGCGATAACCATCCCATTATTGTTGCCAATCACGCTCGCACTTC
ACAGGCGCCATTGCGTATTGATGGAGAATTTATTGCTAAACAGACCACAACACGTCTGGATCACTCAACCAACCTG
>C19_Cacodmus_villosus|C19_CacVill_scaffolds_locus000264
GTTACAATTAATTAAAACTGTCCCAGGTAGTTCAATTGTTTCTTCAATATTATTTATGCTATTACCTGATCAAGTGTTAG
TTTATGGTGACTGCGCGATAAATCCAGACCCAACGGCTGAACAATTATCGGAAATCGCTATCCAGACGCTGATTTTGCTA
AAGTATTTG
>C19_Cacodmus_villosus|C19_CacVill_scaffolds_locus000265
TATCGATATTCCCAAAGGAAAAGAAACAGAGGGCATTTGTTCTTATGTGGAACATATATTTGAGCGAGACTCTTTCCTCG
CTTCACTAACTGAAGCTGAACGTGAGATGCGTT
>C19_Cacodmus_villosus|C19_CacVill_scaffolds_locus000266
TCGAGTTTTAATCGACAACATTAGTTTCTCGATCCCTAAAGGGGCTATCATGGATATAGAACCAACCAAATGGAGTGGGA
AAATCGACCTTTTCTCAGATGATTTTATATCAAGAACAGCTTAACTCT
>C19_Cacodmus_villosus|C19_CacVill_scaffolds_locus000267
CTGTGGAGCACCAAATTGTCGTCAAGGGTTAAGAGTCGCTGTGGCAACAGTTGGCACAGTTTTGCCTGATAATTTTAAAA
TAAAAGTAATAAAAATACGCGGTGAGCTTTCTGAAGGTATGCTCTGTTCTTATTCTGAACTTACTATTTCTGATG
>C19_Cacodmus_villosus|C19_CacVill_scaffolds_locus000268
AAAAGAACAAAAGATATTAAAAATATTACAACA
>C19_Cacodmus_villosus|C19_CacVill_scaffolds_locus000269
GATATCCCAAGTGGGAAAAATTATCTTAAAGTAGTAAACAGAGAGTTACAACCATGGTGGCCAAAAATATTTGGTTTCCA
TTTGTTGAATGTTGGCCAATTAAGTTTTCATATTGACTCCAATCATCACTTATTGCTCACATATTTAGTATGAGTACAAC
CGGAAGCAATTTCCAACTATTAAATCCCAATGAAATGCCTTTTGAGAATAAATCG
>C19_Cacodmus_villosus|C19_CacVill_scaffolds_locus000270
GGCATTGTATCGGCAGCTGCGGTGATTAATTTTGTGGCACTTGCAGCAGCATTATCAGTCTGTAATTGTGGCATGTATAG
TGGCAGACATATGATTTAT
>C19_Cacodmus_villosus|C19_CacVill_scaffolds_locus000271
TATTGGGCATGTTCAAAACGTGAAATGTTTTATGTTGAAGATTTTGATCAATAGGCTGTTGAAAATGAAAAATTTATCTG
GCATGTGGCGCTATCAGATGCAATGTCAAAAGATAACTGGCAGGGGTATACTGGTTTTATTCATA
>C19_Cacodmus_villosus|C19_CacVill_scaffolds_locus000272
TCACAAATAAGTGGCATCAAAAAGGCTGACGGGAAACACTGGATGAAAATCCGCCATTAGAGCTAAGCG
>C19_Cacodmus_villosus|C19_CacVill_scaffolds_locus000273
TTTGCTTATGTGGATATTTTGCAAAACCCTGATATTCGCAGTGAGTTACCTAAGTATGCAACCTGGCCAACATTTCCTCA
GTTATGGATTAATGGTGAACTAATTGGTGGCTGTGA
>C19_Cacodmus_villosus|C19_CacVill_scaffolds_locus000274
GAATTATTGGTGCTTGCCGTCAATGCGCAGTTAAGCAATATCAAAATGCTGACGACACACGTGGTTGTCTGGTAATGTCT
TGCATGACACCGGCTTCTGATGGAACCTATATTTCCATCGATGATGATGAATCCAAGCAGTTTCGGGCAAGTGTTGCTGA
GTGGTTGATGACAAATCATCCACATGATTGCCCAGTTTGTGAAGAAGGCGGGAATTGTCATTTGCAA
>C19_Cacodmus_villosus|C19_CacVill_scaffolds_locus000275
AAACTTTACGCATAGATCCAACACGTGATCGCCTAAGTCCATTAGTTGAAATTTATGGCATGATTAGGCCAGGTGAACCT
CCAACTAGTGAGGCAGCACACAATTTATTTGAAATTTCTTTTTTTCCGAAGATCGTTACGATTTATCTTCAGTAGGTAGG
ATGAAATTTAATCGCATTGGACAAAAAGACGATTAAAGGATCAAACATACTGAGCAATAAAGACAGTATTGATGTAATGA
AAAACTTATCTTTATAAGAGATGACCGTGGTGAAGTTGATGACATTGATCATTTAG
>C19_Cacodmus_villosus|C19_CacVill_scaffolds_locus000276
GCGTGCAGCGACGGATCGCTGGAAAACTGAAATTAGCTATGGATTAGTTTATATAGTACTCTCCTAGTGAGAATTTATAT
GACCAGTTTTGTCGCTTAGCTGTGGCTAAATTCGGTTTAATTGAGGGTGTTACTGATAAAGAATATTATACCAATAGTTT
TTATTTGGATGTCGAAAAACTGGTCAATCCTCCTTACGATAAAATTAACTTTCAAACGACCTTACCCTACCCAGCGTTAG
CTACTGGTGATTTTTTCTGCTACGGTGAATATCCAAATTTACATCATAACTTAAAAGCATTAGAGGATGTCTGGGATTAC
AGTTATCACCATAT
>C19_Cacodmus_villosus|C19_CacVill_scaffolds_locus000277
ATTAATGGTAAATGGGACGTTTTTTCTTTTATCCTGCTGATTTTACCTTACTTAATTAGGTGACT
>C19_Cacodmus_villosus|C19_CacVill_scaffolds_locus000278
TAATCCGTTCCACCCTTTTGCCACTTTCGATACTGCGACACTCAGCGTGCTGGTTTTTGGTCAAACAATTTTAGCTAAAG
CATGTTATACCGCAGGG
>C19_Cacodmus_villosus|C19_CacVill_scaffolds_locus000279
TCCTAACGTAGGTGAAGCTGCATTATCTAAATTGGACGAATCAGGTATTGTTTATACCGGCGCAGAAGTAACTGGCGGCG
ACATTATAGTTGGTAAGGTAA
>C19_Cacodmus_villosus|C19_CacVill_scaffolds_locus000280
AAGATGAAAATTTACATCTTTGGTACCACAATAAAGTGCATATAATTGATTTGGAAAAAACCGTTCCAATGTTCAAGAAA
GCATTAGTTGAATCGACTAAAATTGCTTTATGAAAAGGTAAAATCCTGTTGGTTGGCACTAAGTAGCAAGTGAAGTTATG
AAAGAAACGGCCAATAGTTGTGATCAGTACTTTGTTAATCACCACTGGTTAGGTGGGATGCTGACTAATTGGAAAACTGT
TCGTCAGTCTATTAAACGCCTAAAAGGTTTAAAAATACAATCTCAGGATGGTACTTTTGATAAATTAACTAAACAAGAAG
CGTTGATGTGCACCCG
>C19_Cacodmus_villosus|C19_CacVill_scaffolds_locus000281
CTAGATAAAGTGGGTTTACTTAATAGAGCCAAAAGTTATCCAATTCAATTATCAGGTGGGGAACAACGGCGGATAGGTAT
AGCTCGTGCCATTGTAAATAAACCTAGTGTATTACTAGGAGATGAATCAACTGGGAATTTCCATGATGAATTATCTGAAG
GTATAATAGCGTATGTTATGCGAATAACATACAGGAATAAGGATTGTTTGAAAAATTCAATCGAGTTGGTGTGACAGTTT
TGGTTGCCACTCATGATCTTGAGCTTATTGCGCGTCGTCATTATTCTATTCTGACACTAAACGAAGGAAGAGTGATGGGA
GGTCAGAATGGCTAA
>C19_Cacodmus_villosus|C19_CacVill_scaffolds_locus000282
AATATTTTATTAACAAGTTCAAAATCAATTAGTCCCTATCACAGCAGCGATATAAAAAATTATTGCTAATCATGAACCTG
ATGAGTTTTTATGTAAAATATCAGTCAAAATCTTGCGCTAGTGCATCAACATAAAAAAGCTATTTTACGCTTTTCACCTA
GACAAATTCATTTTTACAAAGTAAATTAACCGAATTGCATAAAATACAGCCAGAAATTAAGTACCTCGACATTATGAAGA
TCCGATATTAGAAGAGAAAGATTGTATTTTAGAAACTTAGAAACCGAAGTTGGTATGTCAAATTTTACTATTGAGAGTCA
ACTTAATGCAATAAAACAA
>C19_Cacodmus_villosus|C19_CacVill_scaffolds_locus000283
ATGAGTAGTTAAGATCATAAAGTGCATGATGAGCAAGCCTCTAAACAGATAGAATTTAAAAAA
>C19_Cacodmus_villosus|C19_CacVill_scaffolds_locus000284
AATCGGGATATTCAGAGATTTTGTGTCGCTCGGCAAAAAATGCAGATGGGAAGACAGGGAAAAGCTACCTTTAATTATTG
AAGGGGCAGACCATGAAATATTATTTGAAAACGGTGCATTACGTGCTATGGCCCTTAATGCAATTTGTGATTTTTTTGAT
CAACATT
>C19_Cacodmus_villosus|C19_CacVill_scaffolds_locus000285
TCAGAAAGTCTGTTCGAAAAACTGGGTATAAGAAAACGTGATGCAAATGACCTAGTTGAACTTTTCTTTGAAGAAGTTCG
TCGTTCATTAGAAAATGGGGAGCAGGTGAAACTGTCAGGGTTTGGTAATTTTGATCTGTTTGATAAAAGTCAACGCCCAG
GTCGAAATTCAAA
>C19_Cacodmus_villosus|C19_CacVill_scaffolds_locus000286
TTTGGTTGTATGTGGTTGTTGAGACGCAAGGTTAATCCACTATGGATTATCATTGGTTTCTTTATTCTTGGCATTGTTGG
CTATTAGGCT
>C19_Cacodmus_villosus|C19_CacVill_scaffolds_locus000287
CTAATGCGCCGTTAGCCCGTAGCTCAACCATTTTGCACAGATTGTACAGATGGGGGGCAAATGCCTTCATTTGAGGTCTC
AATTGATTGTAATGTACCATATCATACTGGTTATCAGGTTAGTTTAGGTGTATGGACAACTTATGATACCGGCAATGCAT
TTTATCAAGTGATAGATGCTAATATGAAACC
>C19_Cacodmus_villosus|C19_CacVill_scaffolds_locus000288
ATGGCGATGGTCAAAGCGCTGAACCGTATGACGTTGTTGGGTATGCCACACAGCGTCAGGATCGGATAACAGGTGTAGCA
GAGGGAGCCATCCTGTCGGCTAA
>C19_Cacodmus_villosus|C19_CacVill_scaffolds_locus000289
GGCTTTGTTGAATAAATCAGAATTAGCCGACAGGATGGCTCCCTCTGCTACACCTGTTATCCGATCCTGA
>C19_Cacodmus_villosus|C19_CacVill_scaffolds_locus000290
AATTGCAACACACATCTTTTCGTCAACATGTTCGTATAGGTTGTCAATTAAACAAACCTGTTATTGTCCATACACGAAAA
GCCCAGCATGGCACATTAACGATATTGAAAGAAGAACAGGTGGCTAATT
>C19_Cacodmus_villosus|C19_CacVill_scaffolds_locus000291
ACACCCAAAGTCACCATCCACAATGGTAAAGCTGTAACTACATTACTGGATGTTGCCGATTATTTTGGAAAGCGCCACGA
TAACGTTCTACGTACCATCGGCAACCTTGATTGTTCACCAGAATTTCGTCTCCTCAATTTTGAGGAGACGTCATATGTTC
GTCAAAATCCAAATGGTGGAGATGGAATTTCAACAAAGTGCTTCACCATGACTAAGGACGGTTTTGTCTTCCTCGTCATG
GGCTTCACTGGCAAGAAAGCCGCAGCGTTCAAGGAAGCTTACATTGCGGAGTTTAACCGCATGGAAG
>C19_Cacodmus_villosus|C19_CacVill_scaffolds_locus000292
GGTTTCGCAGCCCGTGGAGATTCACCGCGACTTAACTGACACGCCGCGAGCGTGTTTTTTTATGTCGTAATTTAGCAACA
CCTCAATGGTGGGCTGGATGGGGCTACCGAAAGGTAGGCCGGATGGTGATCCCGGTACTGCGAACCCTGTTCAGTTCACC
ACCAGTAAGTTTCGCAGTTTCGGTGGTGATAACACCAAGATCACTATTGGAGGTCATCATGACCATTCA
>C19_Cacodmus_villosus|C19_CacVill_scaffolds_locus000293
CAAAATTTGGTGATTATTGTACCTAATAACGATGTATAAAACGCTGAAGTTAAGATCTTAAATAAAGATATTGGGTTTAT
TCACCTAGGTAAAAACATTACTGTCAAAGTCAATGCCTTGCGTTATAATAATATCGAGGAAGAGGTCTTATAAATTTCAT
GTGATTGCGTGTATAATGAATAACTAGAACTTATTTTCAGTGCAAATCAACCTGAAACAGGATAGTTTAATATTTAGATG
TCAATCAATTGATATTACCCCTGGTAAATGTCCATTGTGGTAATAGATCAAAACTGATAAACGGTGGTGTGATAGATTGT
CTAATGTCTATTAATTCAAATTCGTGAATAGCTATTCTAATAAGTACGGGAGAAATAA
>C19_Cacodmus_villosus|C19_CacVill_scaffolds_locus000294
TTTTGGCGTTACTCGTCATAGACGTGTGGTTTTTTACGATTATGATGAAATTTGCTATATGACAGAAATGAATTTTCGTA
AAATACCGGAGCCGCTTTACCCAGAGCAAGAGATGGCTGAAGAACCA
>C19_Cacodmus_villosus|C19_CacVill_scaffolds_locus000295
TATCTGATTTTTCATAGGCCTTCTGTCAGTTAGCGAAGGTATGAATACAAAATACATAATAAATGATTACTGCAAGCCGT
AAATGATTATTGTGATTCTTCTGAATTAAACCAGGCAGAAAAGAATGAATATTGACA
>C19_Cacodmus_villosus|C19_CacVill_scaffolds_locus000296
AAGAAAAACAGCAACGCGCCGAAGAATTGATGGAAGAATTTAGTGTTACTTATTTAAGAAATAATCTTGGTCAATCACAT
TCTGGTGGAGAACGTCGTAGAGT
>C19_Cacodmus_villosus|C19_CacVill_scaffolds_locus000297
CCACTAACTTCAATATGAACCTGAACAACATCCCCCAACACCAAATCATCGTGGCAATTTACTGACAAAAAATACCAGCT
TCTAG
>C19_Cacodmus_villosus|C19_CacVill_scaffolds_locus000298
GTGATAAATGAAAATAAAACCCAATAATCAGTGGCGCTGGTATTACGATGATGAACATGAAAGGATGATGTTAGATTTAG
CTAATGGAATCTTATTTCGTTCATGTTTTCCAGCAAAAATGTTGGTGGCGTCTGCTTATGGAGAAATGACTTTTAATATT
GATGATGCGGGGCTATATCATTGTATTGAAGAACAGCTTCAAAAATTATCACTTTCTTATGAGCATAGGGCGGAATTAAT
TTTAAATGCATTAGTTGTTTTTCGTTTTTTAAAGCCGCAGATGCCTAGAAGCTGGTATTTTTTGTCAGTAAATTGCCACG
ATGATTTGGTGTTGGGGGATGTTGTTCAGGTTCATATTGAAGTTAGTGGACAGAAAGCATTGTTTTTAGTGGCAGAAGCA
GGAAAATATGACAGCTTATGTTCACTAATTGAGCCTTGATTAGTTTTGAAAGATCGGGTAATGAGATTTTGTGGCCCGAT
TATTCAGATTA
>C19_Cacodmus_villosus|C19_CacVill_scaffolds_locus000299
TAACTGCTAATCCAACTAAAACCGTCATAACGCCGAAAAATAAACTCCATTTACCTAAAAATATCGATGTGGATGAAGTC
AATCAGTTGCTAAATATTGATTTGGTAGATCCTCTCTTTGTAAGTGATAGAACAATGTTGGAAGTCTCGTATGGTGAAGG
ATTACGTTTAATACTGGTTAATTTGAATTGCCAATATCTGGATTTACGAAATGGTGAAATTTGGGTAATGAGAAAAGGCA
GTAATTAACCGAAGAT
>C19_Cacodmus_villosus|C19_CacVill_scaffolds_locus000300
AAAAAAATATCACTCTATCAACGTCAGTGGTTACGAGCTTTAAGCACTTTGATTTACGGGCTCTGCGGAACACT
>C19_Cacodmus_villosus|C19_CacVill_scaffolds_locus000301
CGTAAAGACGCTGCAAAATAACCCCCCCCCCCATCGTATTTTTGCTGGCATCAAAGAATTGCCTAAAACTGAAGC
>C19_Cacodmus_villosus|C19_CacVill_scaffolds_locus000302
GATATATTAACACGACTAAGTCAGAATGGTCATAAAACCATTGAAACTTTATTTACTAATGACTTAGATCATGGAGCATA
TATTTCAGAAACATTTCGTACTGATCCAACCACTGATCGTTTAA
>C19_Cacodmus_villosus|C19_CacVill_scaffolds_locus000303
ATAGCTAAGATGAAAAATTGAAAATGAAGATCATGCGCTATAATCCTGAAACTGACCATACCCCTA
>C19_Cacodmus_villosus|C19_CacVill_scaffolds_locus000304
GATGAAAAAAATCGGGTGGAAATTTATTCACACTGTGAAGGAAACAAAGAAGAATTTATTAAGGATGTCAGCCGTTTTTA
CTCATCCTCACATTATAGTTCTACCTACCGTGCAAATTTAGTCAATTTCAAT
>C19_Cacodmus_villosus|C19_CacVill_scaffolds_locus000305
GATAAGTACCCTTAATGCTGCGGGTATCAAATGGC
>C19_Cacodmus_villosus|C19_CacVill_scaffolds_locus000306
TCGTTCCGCTTTACAGCTTGCGGCGTCAATTACGGGTCTTACGATCACAACTGAAGCTAGGGTGACTGATTTACCAAAAG
AAGATAAAGCTGATCTTGGTACTACTGCTGCTGGTATGGGCGGTATG
>C19_Cacodmus_villosus|C19_CacVill_scaffolds_locus000307
TGGAAATTTAATTTATTAAAAAAAAAAAAAAAGAATATAACCAATTGATGGGTTGGAAAACGATTCCAGTCTAGTCTCAT
CCAGTACTCTTTATCCGTCGTAGCCTTTTAGATTATATTACAGAAGCTTATCGCA
>C19_Cacodmus_villosus|C19_CacVill_scaffolds_locus000308
TTTTAAAATTCTTGTTGTGGATGATGATATGCGTTTATGTCCTTTACTAGAGCGTTATTTAACAGAACAAGGTTTTCAAG
TACGTAGTACTGCTAATGCGGAGCAAATGGATCGCATTTTGACAAGTGAGTCTATTCATTTGATTGTACTGGATTT
>C19_Cacodmus_villosus|C19_CacVill_scaffolds_locus000309
ATGTGGGCATTACGAAAAATAATTCATCTTATGAATGAAATTGATGCAATGGAATTTTTAATTAACAAATTAGCAATCAC
AAAAACGAATGATAAATTTTT
>C19_Cacodmus_villosus|C19_CacVill_scaffolds_locus000310
ATGGAGCGTTCGATAGATGTGCAGATTTCGCGTCTACGTCGAATGGTTGAAGATGATCCTACTCATCCACGTTATATTCA
AACGGTTTGGGGGATTAGGTTATGTATTTGTACCAGATGGCAATAAAGCAT
>C19_Cacodmus_villosus|C19_CacVill_scaffolds_locus000311
AATCGGGATATTCAGAGATTTTGTGTCGGTCGGCAAAAAATGCAGATGGGAAGAGAGGGAAAAGCTACCTTTAATTATTG
AAGGGGCAGACCATGAAATATTATTTGAAAACGATGCATTACGTGCTATGGCACTTAATGCAATTTGTGATTTTTTTGAT
CAACATT
>C19_Cacodmus_villosus|C19_CacVill_scaffolds_locus000312
GATGCGCGCTTAGTTGTCCTCAATGCACAAGACATTCTTAGACATAAAGGTGAAGTTCGAACTCGTAAAGCAACTAGAGC
CTGGCGTGGAAATG
>C19_Cacodmus_villosus|C19_CacVill_scaffolds_locus000313
ATGAATAAAGAAATTCTGGCTGTTGTGGAAGCGGTTGCCGATGAAAAATCTCTTCCACGAGAAAAAATCATTGAAGCACT
T
>C19_Cacodmus_villosus|C19_CacVill_scaffolds_locus000314
TCCTGTTAATTGCCACATCCTATTCACAAGATGAACTAACAAAATTCGGGATGTGGGCAATGATAACCTTAATTGAAAAC
TGCTCTTTGGCATTAGTTGCCCATTTTAGTCTACTGTTTAATAAAAATTACCCAGAATGGCAACCAGATACAGTTTTACC
GATTAATTACTCATTATTAAAAGCAACATTCAATTATGGTACCTATACG
>C19_Cacodmus_villosus|C19_CacVill_scaffolds_locus000315
ACAGCGGGTGGTTTACCAGGCATGCTACCATGGCCAAAAGTTGAAAAGTAAACTTGGTAAGTTGAAGAAGTTGAACTCGG
TCGCATTCAAAAGATATATAGTGCTAATTTGAGTCGTAACAGGGTAAAAATCCCGCATGTGACCGTCATGGAAGATGCTG
ATATTACCGAATTGGAAGCCTTCCGTAAGCAGCAAAATAAAGAGATGGAAAAGTTGCAAACAGGGATAAAAATTACACTG
TTAGT
>C19_Cacodmus_villosus|C19_CacVill_scaffolds_locus000316
AAATTACAACAAGATCTTCAATGTCGCGAAATACTTGGCCAATCAAAAGTTATTGGTAAAGAAGAATTACAACATGCTCG
TGAGGCGATGACCAGTGTTAAAGCTGCCCTTGATGTTGCTGTTGAGCAGTTTAATGCTAACCAAGCTATCGTGTTAGATA
CTCCACTAGATAAACAACCTACAGTTTTACAAGCCACCACTGAACTTCGTAACGCTTGGCTAATATTAGAACGGATGCAA
ATTGTTACCCCTGTTGATGGGTATGTTTCACGTCGTAGTGTTCA
>C19_Cacodmus_villosus|C19_CacVill_scaffolds_locus000317
CGCGCCAAAACACTCGGTATTAATTATCTTTACCAAGGGCAAAGTGAAAAAAAA
>C19_Cacodmus_villosus|C19_CacVill_scaffolds_locus000318
GATTTATATTAGCTTATATCCAGTTGACGATATCGATCCTTCTAAATTTCTAAATAAATTAAAAGCTATTGAAGAAAATA
ATGTTGCTGGTGAATTTCAGTCTGGCTAT
>C19_Cacodmus_villosus|C19_CacVill_scaffolds_locus000319
GATGGGTACCAACACATACGAATGTAGAAGATTTTGAATTTAGCATTAGAACCATTTGTGAGCCAATTTTTAAAAAACCA
TTATCAGAAATTTCTTTTAGTCATGTTTTATTTAAT
>C19_Cacodmus_villosus|C19_CacVill_scaffolds_locus000320
GATTTATATTAGCTTATATCCAGTTGACGATATCGATCCTTCTAAATTTCTAAATAAATTAAAAGCTATTGAAGAAAATA
ATGTTGCTGGTGAATTTCAGTCTGGCTAT
>C19_Cacodmus_villosus|C19_CacVill_scaffolds_locus000321
TTATGCATATTATTGGTGATGTTGCTAATCGAGACTGTGTACTAGTTGATGATATGATTGATACTGGTGGTACCTTGTGT
AAAGTCGCTGAAGCACTTAAGGAACGTGGTGCTAAACGGGTATTTGCTTATGC
>C19_Cacodmus_villosus|C19_CacVill_scaffolds_locus000322
AGATATGACAGTCATGACTAGTCATACAATGCGTAAATATCGTTTTACAAAGCGGACGCATCATAACCAAGATCTAGGCC
CATTCATTAGTCATGAAATGAATCGTTGTATAGCCTGCTATCGCTGTGTTCTTTATTATAATGATTATGCTGATGGCACT
GATCTGGGGATTTATAGTACACATA
>C19_Cacodmus_villosus|C19_CacVill_scaffolds_locus000323
CTGAGTTAGTTAAACAACCAAGCTCTTATTTTACCCAACAACGACTGGATGATGCAGGATTGAATCATCTTCGCTTCAAT
CACCGACCACAACCAATTAAAAGCCAAAATCGGAAAATAGTCATGCAGTTGCACTATGCCCGTCAAGGGATAATCACACC
TGAAATGGAATTTAT
>C19_Cacodmus_villosus|C19_CacVill_scaffolds_locus000324
GTCGACTGCAGTGGTTGGACAAAAATTACTCGCACCATGATGGCGGTAGTGATTTTGTTGTTCGTACTCAGCGCCTTCTT
CCGCGGATTTGATGTCAAAATAC
>C19_Cacodmus_villosus|C19_CacVill_scaffolds_locus000325
ATGGGCTTTATGAGCGGCAAGCGCATTCTGATCACTGGTCTAGCCAGTAAATTATCTATTGCTCAAGGTATTGCTCAAGT
AATGAACCAATAAAGGGCTGAACTGGCCTTCAGTTATCAAGGCGGTAAACTGAAATCTCGCGTGGAAGATATGGCAA
>C19_Cacodmus_villosus|C19_CacVill_scaffolds_locus000326
TGGCAGATATCGATAGTTACGCACCTTATATCCAAGCGGTGTTT
>C19_Cacodmus_villosus|C19_CacVill_scaffolds_locus000327
AGCTTTCCAAAGAATTGATGGAAGTATCAAAAAAAGGACGTGCCGGCAAGTTG
>C19_Cacodmus_villosus|C19_CacVill_scaffolds_locus000328
GCAAAATTGAAAGATTTGCCAGCAATAATTTTAGATCGGTC
>C19_Cacodmus_villosus|C19_CacVill_scaffolds_locus000329
CACCGTTTATTCAAAAATTATTTGCCGAGCAAACAGGTATTAAATATAATTATGGAAAAGCATTAGTTCCTTTAAACAAA
TTTGAAGAAAAATTAGATGTTTTTTTATCGAGGAGGAAAAGGAGCAAATATTACTTTACCTTCTAACTCTTAACTTTTAA
AGAGTTAGCTTATTATAAAGTCGATGAATTAACTGAACAAGCTCAAATATGTGGTTCGGTTAA
>C19_Cacodmus_villosus|C19_CacVill_scaffolds_locus000330
CAATTCAATAATATTACTGAAATTGAGTGTGATTCTAGCTATTCTTGGCGCAAATTTAATCTT
>C19_Cacodmus_villosus|C19_CacVill_scaffolds_locus000331
TTTGAAACAGCAAAAAAAAGGGGCAATAGCCATTTTTGATAAGAAATATGATGCACATATAAGCGTTCTTATATCAATGA
TTTTGCTGTTGAATTGTGTGGTGATACTCATGCCAATCGGACTGGTGATATAGGATTATTTC
>C19_Cacodmus_villosus|C19_CacVill_scaffolds_locus000332
GCAGTTTTATTGAGGCAGACCTGCGTAGTCAGTGCTCGGATATGCTCTATTCGATGAAAACCATCGCTGGTCATGATAGT
TATGTCTATTGCGTTGTCGAACACCAGAGCAGACCTGAAAAACTGATGGCGTTCAGGCTGTTAAGGTATACGGTTTCCGC
TATGCAGAGGCACCTTGAGCAGGGCAATGGTACCTTACCCGTGGTGATACCGATGCTGTTTTATCAAGGTAACACTTCGC
CATATCTCTACAGTACCCATTGTCTGGATTGTTTTGCTGATCCGGAACTGGCAAAGTCTGTCTATATGCAGGCGTTTCCT
CTGGTTGACGTGACGGCCATCCCGGACGAGGAGATTGTCAAACATCGACATGTTGCCCTGATGGAACTGTTGATGAAGCA
TATCCGCACCCGCGATATGCTAGAGTTAAGTCAGGAGATAGCGTCCTTGCTCAATCAGTGGGTATTACAGCCTGAGCTAT
TTCAAGGAAAAATATGTTATATTGTAGAACGAGGAAATACTGCTAATGCAAAGCAATTTTTGCATCAGATTGCGGAGAAA
GCAATTGATTATCGGGAGGTGGTGATGACCATTGCAGAGCAGCTACGGCAAGAGGGCGAAAAACAAGGCATCTTGAAAGG
>C19_Cacodmus_villosus|C19_CacVill_scaffolds_locus000333
GATTGTGTTAAATCAATCTGGTTATTAT
>C21_Psitticimex_uritui|C21_PsittUr_scaffolds_locus000001
TGATTGGCTGATGTTTATTTCTCAACCGTTATTTAAGTTATTGAAATTTATTCATGGCTTTATTGGT
>C21_Psitticimex_uritui|C21_PsittUr_scaffolds_locus000002
TATTGGGGAAAAATTATTGGTGTGATATTGGAGATCGTGTCTGGCACTTTGAGTGTTATCATTGGTTTCATCACTGGTCA
CGCTAAACCATGATAAAACATCAGAAAAACAAACTTTATAGAAAATAGGCTCTAGACAGAGCCTTTTTAGTCTGTGCATT
TCAGATTTTAGACTATTTAACTAAGGCAAAAAGCCGAGTCAACTTCAGTTGATAATAAACTAGAAACAAATGTGATTGAT
AGTATTTAGTAGCATTGTGATGCCAAAATTTCAGCACAAAATTATTTTAGAGCAGGGAAAGAGCAAAATGTTCCTCTAAG
TGAAACGCTGGAAAAATTACACCTAGCTTGTTTTGGTCGATTTGACCTTATTCAGATGTTTCTGGAAATTCAAATACAAG
TTTTCCTGATGGTGCTTTAC
>C21_Psitticimex_uritui|C21_PsittUr_scaffolds_locus000003
AAAAAAAGTCATCCGACATTATTTGCTACCATAATTTTTGCTATTCATAGCCAACAGGGCTCTGCTATCTTGCAGAACAA
TGCATGCTAGAAATGCCGATATATACCAAAACTTATGTAAAACGGAATCCTAATGAACTACCTATCCATATGACTGTAAA
AAATGTAGCTGTTGAATATCCTTTTTTTATCAAGGGTAATGTCGATATTCAACAAGGTAAACATACACTAACCGCTGATG
AAGTTAAATTGACCCAAACAGAGACAACAACGCAAAAACGATGGCGTACGGTAGCCACAACGGGAAATATACATTGCGAT
GATCCGCAAATATTTCTTAAAGGGCCAAAAGCATGGTCAAATTTGAATAATGTCGAAAAAGGTGATTATTTGATGGTGGG
GCGTCAGAGTCGCAGCTACGCAAATAAAATGATGATGATCTGAAAATCGCTGTACCATTTTAGAAAAAAGTATGTTTACA
ACCTGTCTCCCAGGTAATGATATCTAGAGCATTGTTGCTTCAGAAGTTTTTT
>C21_Psitticimex_uritui|C21_PsittUr_scaffolds_locus000004
GAAATCTGTTCTCAGACAACAGAATGGATCACGCATTTTGTCTCAAGTATGGAGACAACTGGGACTTTGTTAGCCAATAT
TTGAAATCTAAATCAAATAAAATAGAAATTATCAGTTTGCACCCTGTAGAAAATAGATCTATCCCAGGCACTCAGCCTTG
GTCTCAAAATTATGTTTCAAGTATAATCATATCTGAACAAGTATTGAACAACTGATTATTGGATATCACTCTGATAGAGA
CAAAACAAATGATGAAGAACCTAACAATAGATGAAGGCATCTTTTGTAGTGTTAGTTCTGGCGGTGCTTTGACAGAAGCA
TTTTGCGTTGCTAAACAAAATCCTGGAATAGTTATTTTTGATTATTATTTGTGATGGGGGATCACTATTTTTCTACTGGA
TTATTTAATGGA
>C21_Psitticimex_uritui|C21_PsittUr_scaffolds_locus000005
ATGAATTTGGTTGAAACATTTATTAAAGAAAAAA
>C21_Psitticimex_uritui|C21_PsittUr_scaffolds_locus000006
GATTTCAATAAAAATCTCATTTCTGTTAATTCACCAATAGTTCGATGGTTAATCGGTAAGTCTATGGAAGATGTGGCAGT
CATCACTGTCCTTGGTAGTGATGT
>C21_Psitticimex_uritui|C21_PsittUr_scaffolds_locus000007
TATCAATTAAGTGGTCGAGTAGTATATGGTAACTACTTGGTAGAACAATTGGCTTTCCAACAGCAAATATACCATTTAAA
TATTTATATATATCTATTAAAGGTGTTTACATAGTAGAAATATATGGATTA
>C21_Psitticimex_uritui|C21_PsittUr_scaffolds_locus000008
TATCCTAAGTATCTCTACGCTCGTTCTTCGCTCAGAAAGTTCATTTAGGAGCTGATCTGATTCGCGGTAAGAAAGTGTTG
CAAGCTCTAGAAATTCTAAACTATACGACAAAAGCTG
>C21_Psitticimex_uritui|C21_PsittUr_scaffolds_locus000009
AACCCGACATTGTGATTGGCTGATGTTTATTTCTCAACCGTTATTTAAGTTATTGAAATTTATTCATAGCTTTATTGGT
>C21_Psitticimex_uritui|C21_PsittUr_scaffolds_locus000010
ATCAACATTATTGATACACCAGGACACG
>C21_Psitticimex_uritui|C21_PsittUr_scaffolds_locus000011
TATCAAGATGATCCACAAGATATTCACATTGAGAATTATGAAATTAATTATTTATTAAAAGTTTATAACGATCATTTCAA
AAAACAGTTAACAAAAGAAGACATTGTCTGGACTTACTCTGGGGTACGTACATT
>C21_Psitticimex_uritui|C21_PsittUr_scaffolds_locus000012
AAATCGCTAGCGGTGAATTTAAGTGATTTAGCAGCCATGGGGGCTGATCCGGCCTGGCTTTCGTTAGCAATGACATTACC
TTCGGTGGAAGAGGATTGGCTGACTGCCTTTAGCGACAGTTTGTTCCAGCAATTAGATTATTACAATATGCAGCTTATCG
GCGGCGACACCACTCGAGGCCCGCTGAGCCTGACGTTGACTATTCAAGGTACTCTACCAGAGGGCCATTCACTAACTCGC
CACGGTGCCAATGTCGGCGATTGGATCTATGTTACCGGCACACTTGGAGACAGTGCGGCCGGCCTGGCGATACTACAAGA
TCGTTTACAGGTTTTGGATCCACGGGACAGGCAATATCTGTTGGCGCGTCATGTGCGTCCGCAACCGCGTATATTGCAGG
GCCAGGCACTACGTGATCTAGCTAGCGCTGCTATCGATATTTCCGATGGAATTATCACGGATCTATCCCATATCCTTAAG
CGTAGCTATTGCGGCGCCCGGATTAATCTGGATGATATCCCCTATTCAGCGGCGCTTCTACGGCACACTACACCTAATCA
GGCTCTGCATTGGGCGCTGGGCGGTGGAGAAGATTATGAATTATGCTTTACAGTGCCTGAAATAAACCGCAGTGC
>C21_Psitticimex_uritui|C21_PsittUr_scaffolds_locus000013
TTTTTGGTGCTGGTGTAGCGACATGCATTTTTTGTTGCTTTTAGGTTAATGAATCTTTTGCACCAAATTTTCGGGGAAGG
CGCATTTTCCCAAGCATTTGTTCCCATCTTA
>C21_Psitticimex_uritui|C21_PsittUr_scaffolds_locus000014
ACAGTTTATCTATTCCTTGTATCGAGTGAAAAAAATTGTCCCACCGAAAAGGCATATCTTAAAAAATATCTCTCTTAGTT
TCTTCCCGGGTGGTAAAATTCTTGTTCTAGGCCTTAATGGATCAGGTTTCCAGCATTTCTTCGCATTATGGCTGGTATCG
ATGCTGAAATTGAAGGGGGCCTTAATCCAGGGATCAAAATTGGCTCTCTCTCCCAGAAACCAGAAATTAATTCTAATCAT
ACCGTTCATGAAGCAGTTGAAGAGGCAGTTAGTGAAATAAAAAATTACTTTTCGCCTTGATGAAGTTTATGCTGTCTATA
CTGAACCTGATGCTGTCTTTAATAAACTGGCGAAAGAACAAGATCGATTAGAAGCCTTAATGCAA
>C21_Psitticimex_uritui|C21_PsittUr_scaffolds_locus000015
TCAAAAACTGTCGAATGATATCGTTGATCTCATTAATATGTTTACATAACGGTCAAACAAGAAAATGCTGCCGGTGATCA
AGCCACTCGATCGCCTTGCATCATCCCAGTTGTCTTAGTTTATTACGATCACTGCATTGAACCTATTACACCTTCATTCT
CATCCGTCACTTTTTATCTTCAGGAGTTATTTATTATAACATTAATACCTTTACATCAGGCTGCCAAGGTGAAGTAGGTG
CTGCATTTTCAAAGGTTACTAGGAAGCAGCTGAATAATTAGGGGCTTACATGAGTTGCAGGACAAGTTCAAGTCCCTTGC
ATTGAACTTAACGCGATTTTGTCAGTAAAAGCAATTAATGAGGCAAGAACAAGTGAACCTCGGATTTCTTTAGTTATTGA
GACTGTGAAAGAGGTAAAAATATGAATGCTAAATATCGCGAAATTTCACGTTGCGATTTACTTATTAAAGTTCAATATGA
TT
>C21_Psitticimex_uritui|C21_PsittUr_scaffolds_locus000016
AACCGAGAAATTTCTTAGCGATTATTAGCGGAAAATTGTGCTATTTCCGGTTCATTGTGTTTGCACCTTTCTTGCCGTGA
CTTCTGTTTTCGCTAAGTTATATTGTGCTTCAGCTAAAGAAGAAACCGGAACAGATTCTAATCTTACGGTAG
>C21_Psitticimex_uritui|C21_PsittUr_scaffolds_locus000017
GATTCATATGTAACATTGCCTCAACATTCATCAATTGTTAGAGGCTCGCCGCTGGATTTTTGAATCTACCGTAAGATTAG
AATCTGTTCCGGTTTCTTCTTTAGCTGAAGCACAATATAACTTAGCGAAAACAGAAGTCACGGCAAGAAAGGTGCAAACA
CAATGAACCGGAAATAGCACAATTTTCCGCTAATAATCGCTAAGAAATTTCTCGGTTACTCTTTGAGCTTTTTAAAAAAG
CGTTAAGAGCTTCAACAATTGCGAAATCATTTAAACTTTCAGCGAAAGAACAGCTGGTACTTTAACACACTGAAATGTTA
GCTGCTCAATTTGGAGAATTTAATTAATTTTTAACTGCACAATTTCAAGTAAACCGTAAATTGTGACAAAGGGTTATTAA
ACATAAATGATATTGACCAAATGCTACGACAGACTTCCAGTGATATTTAAACGTGCGACAAGCACAAATTTCCGAGTTGT
TAGATCGGTTCAACTACTTTAGGTGAAGCCTTACGCAGCTAAACCATTTATCAGAAACACCCAAAAATAAACAAATTGAT
GAAGAAATCATTAACAATCGGGTTGATCCCCTTATGTACCAAGATATGTTGGAAAATCTCAATCCCAATAATAGAGAGAA
CGAGGAAAAGCAAACCAAAATAAAAAGAAATTACGGTAGAACAAATGCAGATTCAATCATCCAAACTCGAAAAGAATTAT
TTAGTTC
>C21_Psitticimex_uritui|C21_PsittUr_scaffolds_locus000018
TACTTTAAATGTTAGTTTTCGTTGCTTTTCCCAGCAAGCTAATTGGATAAAAAGCGTTAGATATAAAGAATCACTTATCT
TTATTTAGCTTGTTCAATTGATATCCTATTTACTTTTCAAGCATTGGTTAATATTGGTGATATCACAGGTAAATTACCAA
TTTCCGTTAATTAGCTATGGTGGCTCTAGTCACTTAGTTATGTTTATTGCTATTGCTATTTTGTTACGTATTGATTTTGG
AACTAAAAAGACCGTAAGCATTTATAAAAGGGGAAAGAAACGA
>C21_Psitticimex_uritui|C21_PsittUr_scaffolds_locus000019
TTAACTGGTATTCTTAGTGCTTTTATGTTAGCCTTATATTATGTCCACCAGAATTACCTTCTGATATCTTTAAACGAGGT
ATGGTTCTATGGTTTTTAACTGGTGGTGGTGCATTATTGCGTAATTTATATCATCTCTTAATTGAAGAGACTGGCCTTCC
TGTTATTTTTGCTGAAGATCCA
>C21_Psitticimex_uritui|C21_PsittUr_scaffolds_locus000020
AAAAGGAATTAATTTAGTTTTACTGGCTAAACGTAATATTAATTCAATTTGGGTCGAAAGGGGGACAA
>C21_Psitticimex_uritui|C21_PsittUr_scaffolds_locus000021
CACGGATTATCTTGTTGCTATGATCGATGCAATGACATCAGCTGTTTATATTATTCTGAAAATCATATCAAAGGGGTTAC
TGTAATTTTTTCTGCATTGTTCTC
>C21_Psitticimex_uritui|C21_PsittUr_scaffolds_locus000022
TAAAAGTTTATGAATTATTTTTATATAA
>C21_Psitticimex_uritui|C21_PsittUr_scaffolds_locus000023
AAGCATTTTAACATCAAGTCAAAACACATTTAACCCAATATTCCACTGATATTATTGTTGGTTTTGTTGGTATTGTTGGT
TGGGCCAGGATTAGATATTTATTATGCAGCAGATGTTTCCTATGCAGAAAAAGTTGAAAAAGA
>C21_Psitticimex_uritui|C21_PsittUr_scaffolds_locus000024
ATACGAAAGTATAAGATTTTGAATTTGCCATTCGAACTGATTGTGAGCCAATTTTTGAAAAACCACTGGACGAAATTCCT
TTTATTGTATGCTTTATTCA
>C21_Psitticimex_uritui|C21_PsittUr_scaffolds_locus000025
AATTTTATAAATAAAAATATACAATTTA
>C21_Psitticimex_uritui|C21_PsittUr_scaffolds_locus000026
ATTATGTATTTTAGATGAAACGGACTCAGGTCTTGATATTGATGCTCTAAAAGTTGTGGCTAATTGTGTAAATTTATTAC
ACTGCTAAAAGAGCATTTATTATTATTACTCATTATCAGCGAATTTT
>C21_Psitticimex_uritui|C21_PsittUr_scaffolds_locus000027
TGCCGAATATATTGCTATTCATTTAGCATGACACATGAAGCAGCAAGATATTGATACCCAAATTGGGCCAAGCTTTGAGG
ATTTAGTCTATCTTCTTGGTGAACGCTATAAGACCTTAAAAGAAATAGCTGCTTCA
>C21_Psitticimex_uritui|C21_PsittUr_scaffolds_locus000028
ACTTTAAATATTTTTCAGCAGATAATTCATTTCTTCCCTGAACTTTTTACTTATCACTGAATCAGGATTAATATTAACTG
TTTTATCATTGGTTGGTGGACTTTTGGTTATAGCGATGTTCTCAGAGTATGAAAACTTTATTTTAAAACTGGCCATTGAT
GATATCAAAATTAAGCTGGATGGGAAAAATAAAGGTTAATTGCATTAAAAAATAAAGTTGCCTCATCGATTGTTGCAAGT
ATTTCAGTTCATCTTACGACTGTTTATGGAACCTGAAAAATTAGCTGATAATAAAATAATGTGGAATGTTTATTATCCAT
TTAGTTTTTCTTTTATCTGCCTTTGGTATGACTGATATTTGAACCAGTAAAAATACCAAAAGTTAA
>C21_Psitticimex_uritui|C21_PsittUr_scaffolds_locus000029
ATTTTTATCAGAAAATATCAATTAATTGACTTTACGAAAAA
>C21_Psitticimex_uritui|C21_PsittUr_scaffolds_locus000030
AATAAAAATAATGAATTAATAATTTACAAT
>C21_Psitticimex_uritui|C21_PsittUr_scaffolds_locus000031
TCCACAAGGTTTACGTATTTCTTAACTTTTATCTATCTAACTTGACTCATTTACTAAGTTTATTAAGCAAGATTTAGAAG
GTCAGAATGGGCTAGAAGCAG
>C21_Psitticimex_uritui|C21_PsittUr_scaffolds_locus000032
TTCTATTTCTGAAATAGAAAAACAATTT
>C21_Psitticimex_uritui|C21_PsittUr_scaffolds_locus000033
CTTCATCCAAAAATAGATGGTGGTATTCTCAGCCGGCACTAGCAAGATGAAACAACATCATATTGATTATTCTCCAATTG
ATATAGTTGTTGTTAATCTTTATCCTTTTGCTGAAACTGTTACAAAGTCAGATTGCATACTGAAAAATGACATTGAGAAC
ATTGATATTGGTGGGTCAACTATGATCCATTCAGCTGCTAAAAATTAAAAAGATATCGCTATTGTGATTTTAGCCAGGGA
TACCAAAAAATCATTGAAGAAATGGATAATCATCAAAACACTCGAAGTGAATTGTTTCGCCGCTTTGACTTGGCAGTTAA
GGCTTTTGAATAAGCTAACTATTTTCACTAAGTTAGTGCCATCTTATTATGGGGAGATGAATCGACCTTCCAGTAAATTT
CCTCCTACATTAAATCTGAAATTTATTAAGCAGCAGGACATGCATGAAGGCAAAAATAGTCATCAAGCAGCTGCTTTTTA
TATAGAAGAAATCGGAATAGAGGCCTCTCTACAGTAAAAC
>C21_Psitticimex_uritui|C21_PsittUr_scaffolds_locus000034
ATGAAAGGTTATTTTTAAGGTATCAATAATGTAATATTGATCACTTTAGCTCAGCTTTCTTTAAAAGCAGGGGCATTACA
TGAGCTTAAATTAAATCATCATTGGAT
>C21_Psitticimex_uritui|C21_PsittUr_scaffolds_locus000035
GGTGATGTTCATTTACATAAAAGATCTGGTGAATTGAGGTATGGCTTAAATAATCCCGGTAGCCAATTTCGCTTAATCAA
ACGAGGAAAATTTGTTAAATGGCGTAGACAATCAAGGAAAAAAGGACAAATGCAGTGATGCTTTTATTACGTAACAATGA
AAGACTGCCTAATGATATTCCTAAGCCTGATCATGTAGTTAGAATATACGAATGGCAATAATGACTTATCAGCAGCCATG
A
>C21_Psitticimex_uritui|C21_PsittUr_scaffolds_locus000036
TGATAGTACGGCATTGGTATTGGTAACCGAATATTATCGTATCTGGTGGGTTACATTACCGACAGTGACTATGATTACTC
GTGAAATCATATTTTCTCATCATGGGAATGAATGGCTGAAGTAGACAAACATATTTGTGTAGTTGATCCTTGGATTGGAA
AATTTAAAGCAATAGCCCATATGATCTCATTAGTT
>C28_Cacodmus_vicinus|C28_CacVic_scaffolds_locus000001
TGAAATTTGTGATGCCTTAACAAGAATTCCTGGCATTCATCATATTTTGTTAGTTGA
>C28_Cacodmus_vicinus|C28_CacVic_scaffolds_locus000002
TTCTGGTGGAACTGAAAACCATTTATTTTTATTAGATTTAATAGATACAGGGATCACGGGCAAAGAGGCAGATGTTACGC
TTAACCATGCCAATAGTACCATAAATAAAAATAGTGTCCTGAATGA
>C28_Cacodmus_vicinus|C28_CacVic_scaffolds_locus000003
ATGAGCTATACATTACCTTCTCTACCTTACGAATATGGAGCGCTAGAACCGTATTTTGATGACAGGACACAATGAAAATC
CATCATACCAAACATCACCAAACGTATGTCAACAATACTAATGATGCGTTAAAAGATCTTCCTGTGCTTTGGTATAGATG
ATTTGATTCAAAACTTAGATAAGGTTACTTTATAAAACAGATAAGCTTACTTTTTTTGCGTAATAATAACGCTGGTGAGC
ACGCCAAACATAGTATGCCCTGAGGCAGTCTTGAAAATAGGTACTAAATACGAGGTGAATGTAATTTCGCCAGTGTTTTA
AAGAAATCTTCGAAAAAATGGCAGCAACTCATTTTGGTTCTGGCTGGGTGTGGGTA
>C28_Cacodmus_vicinus|C28_CacVic_scaffolds_locus000004
TAAATATTGCCCCAAAAGGAAATTATCAATTTAATCTAGAACAATTCAATAATATTACTGAAATTGAGTGTGATTCTAGC
TATTCTTGGCGCAAATTTAA
>C28_Cacodmus_vicinus|C28_CacVic_scaffolds_locus000005
ACTTATATTGACGGACATAGGGAGTGAGTATTGTCGTAAAGTTGAACATCATGATTATTAACTTTATTTAGCTATCAGCG
ATATTAATCATACAAAAACCATAGCCAGTTCACCTCAAACTAATGGAATTTGTGAACGCTTTCATAGAACTGTATTACAA
GAGTTCCATCAGGT
>C28_Cacodmus_vicinus|C28_CacVic_scaffolds_locus000006
CTAAAGCGGGCTGCCGCGATTGGCGATCTGGTTAGTGGATTAACGTGCCAACAGCCAACACAGCAAACTGGAGGTGCAGT
AGCAGCTGGTAAAGGAGGAAATAGGAAAAGAGATCCACCCGGTACGGGCGTGGCTAATAATGCTTGTAAGATCAAAGCTG
CGATTGAGAGAAAATTTTATGACGCTGATATCTATCACGGCAAAACATGGGAATTAAGCATAAAACTCGCGCCTGACGGC
ATGTTAATTAGTATTACACCTAAAAGTAGTGCAGCAAATGATCAATCACTATGT
>C28_Cacodmus_vicinus|C28_CacVic_scaffolds_locus000007
TTAGGATCTTATCGTAATAATGATGCGGCAGTACCGCGTTATTAATGCTATTTCTTAGTTTCAGCTTATTCAGTTTATTA
GAATATTTATCAGGAAAAGA
>C28_Cacodmus_vicinus|C28_CacVic_scaffolds_locus000008
AAACTTTACGCATAGATCCAACACGTGATCGCCTAAGTCCATTAGTTGAAATTTATGGCATGATTAGGCCAGGTGAACCT
CCAACTAGTGAGGCAGCAGACAATTTATTTGAAATTTCTTTTTTTCAGAAGATCGTTACGATTTATCTTCAGTAGGTAGG
ATGAAATTTAATCGCATTGGATAGAAAGACGATTAAAGGATCAAACATACTGAGCAATAAAGACAGTATTGATGTAATGA
AAAACTTATCTTTATAAGAGATGACCGTGGTGAAGTTGATGACATTGATCATTTAG
>C28_Cacodmus_vicinus|C28_CacVic_scaffolds_locus000009
GTTGATGATAGTAGCGCTGATAATTCTGTTAAATTGCTGATAGATATCACTGAAAATTCAGCAAATCATGTTACTACAGT
TATTTTAAATCATAATTATGGTCAACATTCTGCCATTATGGCTGGTTTTAAATAGGCAACCAGCAATTTGGTGATCACAC
TAGATGCTGATTTAAAATAT
>C28_Cacodmus_vicinus|C28_CacVic_scaffolds_locus000010
ATAGCAAAAAAAATTATTTACTCTCTTGATATTAATCAAGGTAACTATATTTCTGCTAGTGATATTGTAAAAATCCAAAA
ACGAATGACCCTACAGCAAGTAATCTATATATTAGGAACACCAATGCTTAAAGACCCATTTGGCCAGCAAATTTGGTATT
ATATTTTTCGTCAGCAATCTGGACATAAAAATATTAAACAACAAACATTAGTACTCACAAAGGTGTTTTAACCAATATTA
AAAATAATGATAACTTAGTAGCGCAAAGAGCATCATCACTTA
>C28_Cacodmus_vicinus|C28_CacVic_scaffolds_locus000011
AAATAACACGTTATCGCCCTCAGCATATCCAACAATCGGGCAATGCAACCATTAGTAGTTGACGCGCAAGAAGCGAATTT
GAAGCGAAGCAACGTGAAGGTAGAA
>C28_Cacodmus_vicinus|C28_CacVic_scaffolds_locus000012
TCCTAACGTAGGTGAAGCTGCATTATCTAAATTGGACGAATCAGGTATTGTTTATACCGGCGCAGAAGTAACTGGCGGCG
ACATTATAGTTGGTAAGGTA
>C28_Cacodmus_vicinus|C28_CacVic_scaffolds_locus000013
TAATATTAATATATAAAAATAAAATTTCTTAATTTTATATAT
>C28_Cacodmus_vicinus|C28_CacVic_scaffolds_locus000014
TACTCAAGATTCAGCATTAGATCTTATTAAAGAGAATCCAATAACAGGCTATGGTTATGGTAAGCAATTATTTTATAAAA
TTTA
>C28_Cacodmus_vicinus|C28_CacVic_scaffolds_locus000015
CAACAAAGACGTGAAACCTGAGCATGAACAAACGTTAAGTCACATCACGGTTGCAGCAAAGATCGCTAAGCAGAAAGGTA
TTGCTAACTATGGCAGCCGTTTAATTATGAATTGTAACCAACATTCTGGTCAGGA
>C28_Cacodmus_vicinus|C28_CacVic_scaffolds_locus000016
TCCATCGACGATTATTGCGTTTGAAAAATGAGATCGCTAGCGGCAATTTATTTAAAGAATCCCAGGAAGCACCTGTTAGC
CCGAAAATGCACAATAAGGATGTTTATGCACACAGTGGTTCTTCAATTTTCCAATGTAATCGTTGATGAAAGTACTGGCT
CTATCTCAATGCGAGCTATTTCCCCGAATAAAAAAAAAAAAAACTATTTCCTGGTATGTTTTTGTTCGTGC
>C28_Cacodmus_vicinus|C28_CacVic_scaffolds_locus000017
AAAAAAATATCACTCTATCAACGTCAGTGGTTACGAGCTTTATCCACTTTGATTTACGGGCTCTGCGGAACACT
>C28_Cacodmus_vicinus|C28_CacVic_scaffolds_locus000018
AATTACTACCATTTAATCAGCATCCGAAAAAGTGTTGGTTAATTAAAAAATTAGAACAAGCTGGTTTTTCTGTTGATTGT
ACATTTACGCTAAAAATGTGGTTAATAAATATTTTTAGTATTCCTTTACTTAAAGATAATTTCAGTTTGTCAAAGATCAC
CACTAAGTAT
>C28_Cacodmus_vicinus|C28_CacVic_scaffolds_locus000019
AATCATTACGGGTTATCGCTGATCATATTCGATCAAGTGCATATCTTACTGGTGATGGTGTATTCCCTGCTAATGAAGGA
CGTGGTTATGTATTGCGGCGTATTATTTGTAAGGCGGATCGTCATGGATAGCTAGGAGCAAAAGAAACATTTTTCTATAA
ACAACTTGCACCATTAATTCAGGTAATGGGCAGCGCAGCGGATGGGCTAAAATCTCAACAAGTCATGATTGAAAAAACAT
TGAAGAATGAAGAGGAACAGTTTAGCGCATGGGCTGTAACTATTAAATGATAAATTAGTTCAATTACAATGGGACAATTG
AGCTGGTGAAATCGCATTTCGTCTCTATTATACTTA
>C28_Cacodmus_vicinus|C28_CacVic_scaffolds_locus000020
ATGTCTGAACAAGCCTTTTCATCGAAAATTACCTCACTTATTAATCCACATTCATAAATCTGGCATAAATTTGTCAATAT
ATATTGACTATTCTCATGGAAAATGAAGAGACGATTAAAATATTAGCCATACAACATGATAAACAACAAAGTTTATCGAT
CATAAGACATGATAAAAAATCACGCAAATTAAATAGCTGCTACATGCCTTACATGCAGCCGATATTATGACCTATTAGAA
ATGTTCTCTTATGATGAACATTCATCGTTATGGTATTTAATTGATAATAATATACGCTGTCAAGTATTAGTAGAAGCCTC
AACCTCCATGTAAAAAGTTTACTAAAGAACATAACAGGTAGAGAGTTACTGCATTCTTCTAATCCACATATTTATGAACA
AGCCTATATTGCC
>C28_Cacodmus_vicinus|C28_CacVic_scaffolds_locus000021
CTAATGCGCCGTTAGCCCGTAGCTCAACCATTTTGCAGCTGTACAGATGGGGGGCAAATGCCTTCATTTGAGGTCTCAAT
TGATTGTAATGTACCATATCGTACTGGTTATCAGGTTAGTTTAGGTGTATGGACAATTTATGATACCGGCAATGCATTTT
ATCAAGTGATAGATGCTAATATGAAACC
>C28_Cacodmus_vicinus|C28_CacVic_scaffolds_locus000022
ATTTAATTGAATTACTTAGATGTATTCTTTATATCTTATTTACTGTTGCAGTGGTTTTTCTTGCTCTAGTCTTTCCAATG
ATATCTATCACTTGGTTG
>C28_Cacodmus_vicinus|C28_CacVic_scaffolds_locus000023
ATAGCTAAGATGAAAAATTGAAAATGAAGATCATGCGCTATAATCCTGAAACTGACCATACCCCTA
>C28_Cacodmus_vicinus|C28_CacVic_scaffolds_locus000024
TTTGCTTATGTGGATATTTTGCAAAACCCTGATATTCGCAGTGAGTTACCTAAGTATGCAAACTGGCCAACATTTCCTCA
GTTATGGATTAATGGTGAACTAATTGGTGGCTGTGAAACCAT
>C28_Cacodmus_vicinus|C28_CacVic_scaffolds_locus000025
AAGAAAAACAGCAACGCGCCGAAGAATTGATGGAAGAATTTAGTGTTACTTATTTAAGAAATAATCGTGGTCAATCACTT
TCTGGTGG
>C28_Cacodmus_vicinus|C28_CacVic_scaffolds_locus000026
ATATGACAGTGCTTTAAACAGCATTGCCTACTTTAACCCATGAACTTGATGCTAATGCATCTGAGAAATTGTGGATTATC
ACTGCTTATCTGCTGGTGGTTGCCAGATTATTGCC
>C28_Cacodmus_vicinus|C28_CacVic_scaffolds_locus000027
TTATTTAATACATTACAGTATTAATGTT
>C28_Cacodmus_vicinus|C28_CacVic_scaffolds_locus000028
GTCGACTGCAGTGGTTGGACAAAAATTACTCGCACCATGATGGCGGTAGTGATTTTGTTGCTCGTACTCAGCGCCTTCTT
CCGCGGATTTGATGTCAAAATAC
>C28_Cacodmus_vicinus|C28_CacVic_scaffolds_locus000029
TAATCCGTTCCACCCTTTTGCCACTTTCGATACTGCGACACTCAGCGGGCTGGTTTTTGGTCAAACAATTTTAGCTAAAG
CATGTTATACCGCAGGG
>C28_Cacodmus_vicinus|C28_CacVic_scaffolds_locus000030
ATGCAAGAAGCATTAATATCTCTGATGCAAATAGGAAAGACCAGTGCAGCACTTGCAAGAATTTTTGGTACAAAAAAATC
AATATATTTCAGTACTTATTGATTCAA
>C28_Cacodmus_vicinus|C28_CacVic_scaffolds_locus000031
AAAAGCCATGAAGATTATCAAATTATTGGTGATC
>C28_Cacodmus_vicinus|C28_CacVic_scaffolds_locus000032
AAAATAATGCTTACATTTTCATCGTTTTATGTAGCGAGTACAGAATGAAATGATTAAGTTACAAGGTCAGCAAGATCTAC
TGGAAATTATTGTCGATAGATTTAAAAAACAGACCGATGTT
>C28_Cacodmus_vicinus|C28_CacVic_scaffolds_locus000033
GGTGATTAAATGTTTTAGTTAACATTTTAGGTAAGCAACCAAAGGAACTGTTTGAAGAGTTTGCCGGTAAGCATAAAGAT
CATTTAGGTACTGGTGATGTTAAATATCATCCGGGCTTCTCTTACAATTTTAAAACAGAAAGTGCTTTAGTTCATTTAGC
TTTAGTTTTTAATCCATCCCATTTAGAAATAGTTAGTCCAGTAGTAATCGGTTCTGTCCGTGCGCGTCGTGATCGTTTAG
ATAAAGGTCGTACAATGTGGTTTTGCCTATCGCTATCCATGGTGATGCAGCGCGTTCAGAAAATGCTGAATATGACTCAG
GCTCGTGGTTACAAGGTTGATGGTACAGTACGAATTGTGGTTAATAACCAGATAGGTTTTACCACATCCAATCCTAAAGA
TGCACGT
>C28_Cacodmus_vicinus|C28_CacVic_scaffolds_locus000034
GCTGAAGTTTAAAAAAAATGAAGAAAATGGCGGAAGACTACTTGGGTGAACCTATTACTGAGGCTGTTATTACTGTACTT
GTCTATTTTAATGACTATAGATGTTGGTCGTATCGCTGGTTTAGATGTAAAACGTATTATTAATGAA
>C28_Cacodmus_vicinus|C28_CacVic_scaffolds_locus000035
ATGGTTTTCTCCTACACCGAGAAAAAAAATATTCCTAAGGATTTTGGCAAATGTCCACAAGTTTTGGATGTTCCTTATCT
TTTATCTATTCAATTTGATTCATTCGCTAA
>C28_Cacodmus_vicinus|C28_CacVic_scaffolds_locus000036
TGATAGCACTGGTCACGATGGATGAAGGATTGCGTTTTGCGATTTGTGAAGGTGGTCGTACAGTTGGTGTTGGTGTCGTT
AAAATTATTGCTTGA
>C28_Cacodmus_vicinus|C28_CacVic_scaffolds_locus000037
ATGTTTATATTTGAAGGTCGTGAAATTAAAACGGATGCTGATGGTTACATTAAAAACAGTCAAGAGTGGCATGAATCACT
GGTATACCCATTACCCAAACAAGAGAATATTACTTTAACTGAGCAACATTGGGTGATTATTCACTACATTCGTGATTTTT
ATCT
>C28_Cacodmus_vicinus|C28_CacVic_scaffolds_locus000038
CATTGGGGTTAGCTTTATCTTCAAGTATAGTTGCTATTCGTGTTTGTCCTGTATCTAGTCGTTACACACGAGTAACTTTG
GAATCGAATATTGCTTTAAAATATCATCAATTTACTTTGTCATCTCCTGATCGTATAGTTGTAGATTTAGATAA
>C28_Cacodmus_vicinus|C28_CacVic_scaffolds_locus000039
GCATTAGAGTGGGGAGTCACTGGAGTTGGATTACGGGCGACGGGCTTTGATTTCGATATTCGTAAATGGCGGGCCTATTC
AGGTTATGAAAACATTGAATTTGAGGTTCCTATTGGAAACAACGGCGATTGTTATGATCGTGTGATGTTAAAAGTGGAAG
AACTAAGACAAAGCCTGCTTATTCTCAAACAATGCTTAAATAATATGCCGGCAGTACCATTTAAAGCCGATCATCCACAC
TAACGGCTCCACCACCTAAAGAGCGCACCTTACAGCGCATTGAAACTATGATTAACCATTTTTTACACGTTTCATGGGGT
CCAGTTATGTCTGCAAATGAGGCTTTTCAGATGATTGAAGCAACAAAATGGATCAATAGTAACTATCTGACCAGCGACGG
TAATACTAAAAGTTATC
>C28_Cacodmus_vicinus|C28_CacVic_scaffolds_locus000040
GCAAATAAATATGTTAAACGAGCTCATGAACGCAATCGCTTTAAGCGACTAACGAGAGAATATTTTTGTTTACATTAGCA
TCAGTTGCCTTCGATGGATTTTGTGATATTAGTAAGAAAGGGTATTGCTGATGTGGATAATCAAGAAATCACCCACCATT
AACACTAGGCTAGGCAAATTATGGCGTCGTCACTGTCGTTTGGCTTGTGGCTCTTA
>C28_Cacodmus_vicinus|C28_CacVic_scaffolds_locus000041
AGTTGGCGTTGGGTGAGTTATTGGTATCCGGTTCGTCAGGTTGTTTCTTTTAAACGTGATGTTTATCGACGTGTTATGAA
AGAATTTGCTCCGATTGTTATGTCACTGCAAAGTAGTGCAGTAACGTCAAATAAGACTCATATCTATAGGCGTAAACATG
GCT
>C28_Cacodmus_vicinus|C28_CacVic_scaffolds_locus000042
GTTTATTGAGGCTGGTGTTCTGTTTGGACCGGGGAAGGCAGCTAATGCGGGGGGAGTAGCAACATCAGGCAACACAACAG
AAATGGCACAAAATTCGGCGCATTTGAGCTGGGGAAGCAGAAAAAGTAAATAGTTGCTTGAAACATATTAAATTAGATAT
TCACCAACATTGTGTGGAATATAGTAAAGAAGATAAGCAAATTAA
>C28_Cacodmus_vicinus|C28_CacVic_scaffolds_locus000043
GCAAATTCTATCAATGGCGGGAATGGACATTAAAACGGTTTTTGTCACTACCTGGCTAGTCACGGCATTAGAAAGTATAT
TATGATGGGACTGGTGGCCAATTTACCGGTTGCTGTCGCTCCTGCGATGGGATTAAATGCCTTTTTTGCCGTTGTTGGTG
CTAGGGGTATTCCTGCTGTGTGTTTATTTCTTTTATCGCTTTTTCATATTCGTTACTGGATCATTGCTCATATTCCTTTG
AACTTGCGAGTTGGTATTACCAGTGGTATCGGTTTATTTATTGCCATGATGGGATT
>C28_Cacodmus_vicinus|C28_CacVic_scaffolds_locus000044
TTGGTGCTTGCCGTCAATGCGCAGTTAAGCAATATCAAAATGCTGACGACACACGTGGTTGTCTGGTAATGTCTTGCATG
ACACCGGCTTCTGATGGAACCTATATTTCCATCGATGATGATGAATCCAAGCAGTTTTGGGCAAGTGTTGCTGAGTGGTT
GATGACAAATCATCCACATGATTGCCCAGTTTGTGAAGAAGGCGGGAATTGTCATTTGCAA
>C28_Cacodmus_vicinus|C28_CacVic_scaffolds_locus000045
GATGGGTACCACCAGATACGAATGTAGAAGATTTTGAATTTAGCATTAGAACCATTTGTGAGCCAATTTTTAAAAAACCA
TTATCAGAAATTTCTTTTAGTCATGTTTTATTTAAT
>C28_Cacodmus_vicinus|C28_CacVic_scaffolds_locus000046
AGGAACAACCTTAGCATTACTTTATTTATGGGCAGTTAGTTTCACCTTATTTACCGGTTGGTTATGGTTGACGATTGCGG
AAAAGATTGGTGCACTAGTTTTAGCAACAATATCACTAATCAGTAATCGTACTCGTAGAAATAACAAGCATCTGGCAACA
GAAGCT
>C28_Cacodmus_vicinus|C28_CacVic_scaffolds_locus000047
CTTAAATGGCGGGATCATTGTTCGAAAGGCAAAACAGGATGAAACATTAGTTTTGCTCGATGACAGGAAGGTAACGTTGA
AGCCAGATACTTTAGTCATTGCCGATGAGAAAAATGC
>C28_Cacodmus_vicinus|C28_CacVic_scaffolds_locus000048
AAGGAAGGTGATATTATTTTTGTTGCTGAAACTATAACAGCTGAACAGATGGCAATAACTAACTGCCATGGTAGTGCAAT
TGTTTGTCTTTGTAAAATGGAAGAACGCTGTAAGCAACTAGCATTGATGATGGTTGAAGAAAATTCTAGTCAGTTCCAAA
CCGCATTTACTATTATAATTGAAGGGCACAACCGGTGTCTAGGCCCATGATCGTTTAATGACTATCCGTAAAGCAATTGC
>C28_Cacodmus_vicinus|C28_CacVic_scaffolds_locus000049
TATTTTTAACTATTTTTATCAGTAGCTGTAATTTTTCATTCAATCATTTCAATCGACACTATTATTCACCCAACGAAAAA
CGATTTGGCATATTATTTACGATTGGCGTATTTTAGCGCTGAAGTTTGTTTTATTTTATTTTAAAAAAATTTTTTTTGCT
ATTTTCACTACCTATTTTGTTGCTAGATGCCCTATGTGAATATTTTCTCCATCACAACGATATGAAAATGGAAAAGCATG
AAGTAAAACGAGAATACAAAGAAAATGAAGGTAATCCAGAAATAAAATCGG
>C28_Cacodmus_vicinus|C28_CacVic_scaffolds_locus000050
TGGGTTAAAAGCGGTTAGTGAATCTGTCACTAAGCCACTAGAATATTATGATTATAATATGCATGGCAAGCGGGTGTTAG
CACGCAGGATGCATCTAGCTGGTATAAAAAATATTATTTTTAGTTCTTCTGCCACTGTTTATGGTGACCCGACCACGATT
CCTATCAATGAAAAGTTTCCCATTCGTAATACCACAAATCCGTATGGTACTAGTAAATATATGGTTGAGGTTGTTTATCA
GATCTCCAGTAT
>C28_Cacodmus_vicinus|C28_CacVic_scaffolds_locus000051
TTATCGCAATCTAACCGCGGGATTATTCGTTAA
>C28_Cacodmus_vicinus|C28_CacVic_scaffolds_locus000052
ATGAATAAAGAAATTCTGGCTGTTGTGGAAGGGGTTGCCAATGAAAAATCTCTTCCACGAGAAAAAATCATTGAAGCACT
T
>C28_Cacodmus_vicinus|C28_CacVic_scaffolds_locus000053
ATGTGGGCATTACGAAAAATAATTCATCTTATGAATGAAATTGATGCAATGGAATTTTTAATTAACAAATTAGCAATCAC
AAAAACGAATGATAAATTTTT
>C28_Cacodmus_vicinus|C28_CacVic_scaffolds_locus000054
ATGTATACAAAAATCTTAGGTACTGGCAGTT
>C28_Cacodmus_vicinus|C28_CacVic_scaffolds_locus000055
TTTGCTACTATGTCATGGTATCCACTGGTAGAACATACAGTAAGGCTTTCTCAGGAATGTGGCTTGCCATATTGCGAAGC
CTTTGCTATTGCAATGAATGATAACCTCGATGAACAATGTCGTTCTATCGCTATCCTTAAACGGCTTACTTCAACAACGC
GCTATATCTGGCAGCTACAATTGGGATATACCGGTGCCAAGGGAAAAA
>C28_Cacodmus_vicinus|C28_CacVic_scaffolds_locus000056
CACCGTTTATTCAAAAATTATTTGCCGAGCAAACAGGTATTAAATATAATTATGGAAAAGCATTAGTTCCTTTAAACAAA
TTTGAAGAAAAATTAGATGTTTTTTTATCGAGGAGGAAAAGGAGCAAATATTACTTTACCTTTTAAAGAGTTAGCTTATT
ATAAAGTCGATGAATTAACTGAACAAGCTCAAATATGTGGTTCGGTTAA
>C28_Cacodmus_vicinus|C28_CacVic_scaffolds_locus000057
TTTTTACTTCTGTCAAAAAAGCAGAAAAATATCTGTTAGAGCAAGAAGTAACTAAAAACTATCTTGCTATTAGTGGGATA
GCAGAATTTGCCAATGTTACTCAAGCATTACTATTTGGCGATAACCATCCCATTATTGTTGCAAATCACGCTCGCACTTC
ACAGGCGCCATTGCGTATTGCTGCAGAATTTATTGCTAAACAGACCTCTGCACAACACGTCTGGATCACTCAACCAACCT
G
>C28_Cacodmus_vicinus|C28_CacVic_scaffolds_locus000058
TATTTAAATAGGTGTGTGATGAACGCCAATTAACCTTATTGATGGTTTCCCATAACTTGGAAGATGCTAGCCAAATAGCA
AGTCGGTCTATCGTAATTGCAGAAGGAAAAATTGCCTATGATGGTCAACCAGATTTCTTAATTAATGG
>C28_Cacodmus_vicinus|C28_CacVic_scaffolds_locus000059
GGTATTATTCGTTTCTCTGATATGACAGATGGACAATCTATTATACGCCAGACAGATGAACTAACTGGTTTATCATCAAT
TGTTGTGCTTGATACAGCTGA
>C28_Cacodmus_vicinus|C28_CacVic_scaffolds_locus000060
GTATTCGTGGTACCACATCATTTACCCATAATTGGCTAAAAAGCTGTAAATATAAAGCGCACAGTCAAACACAAAAAGCA
TTACTAAAATTAGTAGAAGGTGATTTTTCACAAGTCGAAAAACTACTGATGGGTCATGCTGACTATGCAGAACAACCGGT
TGTTAACTATCTGCTGCCA
>C28_Cacodmus_vicinus|C28_CacVic_scaffolds_locus000061
AAATTGATTATTACCATTACCGAAGGGATCCCCACGTTAGATATGCTAACGGTAAAAACAAAGCTAGATGAAACTGGGGT
AAAAATGATAGGACCGAACTGTCCTGCTATTATTATTACCCCTGGTGAATGTAAGATTGGTATCCAACCTGGACATATTC
ATAAACCGGGTAAAGTAGGTATTGTATCACGTTCTGGTACATTA
>C28_Cacodmus_vicinus|C28_CacVic_scaffolds_locus000062
TATATCACGCCTCGTCACATGAAAGCAATTACAGAAACTAATAATCAATTAACTGTGACTTATGATATCAATGATTCGGT
TGGAATTATTGACAGTATCTCTCCATAAAGCGAATTTTTTACTGAATTTGAGCGTTTTTATGATTATATCCATCGTTTAC
AGCGTAACTCAGCTACAAAATTAGATTA
>C28_Cacodmus_vicinus|C28_CacVic_scaffolds_locus000063
CCTGACTCTTGGGAGGATATCGCATGGGTAGAATACTATCGTATTGCATTGAACCAACAATTACAACCGTGGTGGCCACA
AATATCCGGTTTCCATTTGTTAAAAATTGGTCAATTAAGTTTACAAATTGACACTCAGTCATC
>C28_Cacodmus_vicinus|C28_CacVic_scaffolds_locus000064
ATATTCGTATTGGTTGTCAATTAAATAAACCAGTTATTATCCACACACGGCAAGCTTAGCAAAACAC
>C28_Cacodmus_vicinus|C28_CacVic_scaffolds_locus000065
TTAGTTTCTGCAGTGATATAAGACTTAACAATCTTAGTGGACCTATTTCTGTTGCAAAAGGAGTCGGTATTTCTGCTGAA
TCTGGGTTAGAGTATTATCTGATGTTTATTGCGTTAATTGGTGTTAATCTAGGGGTAATTAACCTGTTTCCTTTGCCTGT
ATTAGATGGCGAGCACTTAGTATTCTTACTAATCAAAAAGATTAAAGGAAAGCCAGTGTCTGATCGTGTACA
>C28_Cacodmus_vicinus|C28_CacVic_scaffolds_locus000066
CTGAAGGAAAAGCACAGCTTTATCCGCGATTTGGATCCACTCATATTTGGGATGCTGCCACAGGACATGCGATCGCCCAA
GCAGCAGGAGCTAAACTGACGGATTGGTATGGTAGAACATTAAACTATTCCCCCAGAGAATCATTTATTAATCCGTGGTT
TATGGTGTCAATATTCTGA
>C28_Cacodmus_vicinus|C28_CacVic_scaffolds_locus000067
AGCTAATGCTAATCCAATAAAATATGAAGTAGATAAAAAATCCGGCGCCATTTTTGTCGATCCTTTTATGTCTACTACCA
TGTTTTATCCATGTAACTTTGGTTATATCAACCATATTCTCTCCCTAGATGGCGATCCTATTGATGATTTAGTTCCAACG
CCTTATCCACTACAACCAGTAGTAGT
>C28_Cacodmus_vicinus|C28_CacVic_scaffolds_locus000068
TGCCATTGAACACATGGTACATGAGCATTTCGAAGGTGTTGAATTCTTTGCTATTAATATGGATGCTCAGGCATTACGTA
AAACAGCAGTAGGACAAACTATTCAGATCAGACATAGTATTACGAAAGGCTTGGGGCAGGGGTAAATCCTGAAGTTGGTC
GCAACGCCACAGAAGAAGATCGTGAAGGTATGCAATGTTCTTGATGGGGCAGGTATGGTCTTTATTGCTGCTGGTATGGG
TGGTG
>C28_Cacodmus_vicinus|C28_CacVic_scaffolds_locus000069
TGGCAATATTGGGACGCTGGCTTTAACGTTATTAGCAAAGGATTATGATTTGTATGTATTAGAGCTTTCTAGTTTTCAAC
TTGAAACAACATCGAGTCTAAATGTTGGAGTAGCAACCATATTGAATGTAACAGAAGATCATATGGATCGGTATCTGACA
GGTGTTAAA
>C28_Cacodmus_vicinus|C28_CacVic_scaffolds_locus000070
TACAGCAGCAAGGCATCCATGTTAATAAATCTACCGGTTCTTTTTTAATGGTGGTCGCTTTTATATCCAACGATGGCTCA
ATGAATCAAAAAGATATCGCTGATTATGTTAACTCTCACATTAAAGATCCTGTAAGCCGA
>C28_Cacodmus_vicinus|C28_CacVic_scaffolds_locus000071
GGAACCTGTTTCATTAACATGGTACTAGTGATTCAACGATTTTATGATCAAATGTTGGCGCCTAAATGGGTAATTTCGAT
GGGGGCTTGTGCTAACTCTGGTGGTATGTACGATATATATTCTGTTGTTCAGGGAGTTGATAAATTTCTTCCTGTTGATG
TCTATATACCAGGTTGCCCACCACGCCCTGAAGCTTATATGCAAGCTTTGTTATTATTGCAA
>C28_Cacodmus_vicinus|C28_CacVic_scaffolds_locus000072
GATAAAGCAGGGATTCAATTTAGAACACTTAATGCAAGTAAAGGTCCTGCAGTGCAAGCAACAAGAGTTCAAACTGATCG
CGTATTGTACAAACAAACAATTAGAATTGCGTTGGAAAACCAAAATAAGTTAAGGA
>C28_Cacodmus_vicinus|C28_CacVic_scaffolds_locus000073
TTGACAATACGTTACTTGGTGTCAATACTTTTAGTAGTTTTCATGCAGTGATTGATGCAATTGTAACCTACAATAAAAAT
GTTGACTTGATTGTTCCTACCGGTGATTTAGTGCAAGATAAATCTTCACTAGCTTATCAACATTTTGCAAAAGGAATCAA
ACGACTATCCGCACCTTGTATTTGGTTGCCAGGTAATCATGATTATCAATTAGCAATGTTTGCTACTTTAG
>C28_Cacodmus_vicinus|C28_CacVic_scaffolds_locus000074
ATTTATTTGAGGTAATTAAAAGTAATGA
>C28_Cacodmus_vicinus|C28_CacVic_scaffolds_locus000075
AAAATGTTAGAATTAATCGAAAACTTGATCAACAAGTGCCCCATGAAGTGATATTGATATTAGATGCAAATACTGGTCCA
AATCAGACTAAGATTTTTCATGAAGCAATTGGCATAACTGGTATTATTTTAATTAAATTTGATGGCACAGCTAAAGGTGG
TATAATTTTTGCTATTGCTGATCAGTTTAAAATACCAATTTATTATATTGGAATTGGTGAAGGTGTTAATGATCTTCGAC
CATTTG
>C28_Cacodmus_vicinus|C28_CacVic_scaffolds_locus000076
TATCTGATTTTTCATAGGACTTCTGTCAGTAAGCGAAGGTATGAATACAAAATACATAATAAATGATTACTGCAAGCCGT
AAATGATTATTGTTATTCTTCTGAATTAAACCAGGCAGAAAAGAATGAATATTGACAGC
>C28_Cacodmus_vicinus|C28_CacVic_scaffolds_locus000077
ACACTGTCATCTCGATTGTTTAGATTATAAGAATAAACATAAAGATATCGATGATATTATCATAAAAGCAGCGGCTAATG
AGGTAAAATATATTTTGGCTGTTGCCACAACACTGCCAGGCTTTATTAGCATGAAAAAGCAGATTGGTCAGCGCGACAAT
GTGGCATTTTCTTGTGGCATACATCCGCTTGATCTCAATCAATGTTATGATTTTCATGAGCTGGCACGTTTAGCGTCAGG
CAATGAAGTTGTTGTGTTAGGTGAAACCGGTTTGGATTGTTACTACCAAAGTGAAAATGCTAAATTGCAACACACATCTT
TTCGTCAACATGTTCGTATAGGTTGTCAATTAAACAAACCTGTTATTGTCCATACACGAAAAGCCCAGCAAGACACATTA
ACGATATTGAAAGAAGAACAAGTGGCTAATT
>C28_Cacodmus_vicinus|C28_CacVic_scaffolds_locus000078
GAGTGGGCTCTAGAGTTTAATTCCTCGTTATTTGCTGTCAAGTATGCACCTACTAGTTTTATCGCTGCTTACAAAGATTA
CTATAATTAACTTAAGACACTAAGCATCATCCTAATCAATACTATGAGATTTTCAATGAAATGTATGACCAACAAGTTGT
TAATGGCGCATTAAAAGCTATTTGCCAATAAAAATTATTTTTTATGGGGTTAATATAGTTAATTGATACTGAATTATAAA
CTATACCAACTCATCAAGCGTTACTCAATGTTTATCATTAACTACAGATAGCTAAGCAAGCTGTCTTTCGTTAA
>C28_Cacodmus_vicinus|C28_CacVic_scaffolds_locus000079
ACAGGCAGCGGAAGGTTTATTTTATGGTATAGTTGATTATGCTGAATTGCCATTAGTATCTACAGATTTTAATCATGACC
CACATAGTACTATTGTAAGATGGTATACAAACGCGTGTCAGTGGACAACACCTGATTAAGATTTTAGCTTGGTGTGATAT
GAGTGGGGCTCTGCCAATCGTATGCTTGATACAATATTAGCAATGGCTGCTACTGGTTTCAACAACTCT
>C28_Cacodmus_vicinus|C28_CacVic_scaffolds_locus000080
TGTGTTATTACTGATTTTGCGGATCGAAAATTTGATGGTTATGTTACTAGAACGAAGGAACGCCCCCTTCCAAATGGTGA
TGTAA
>C28_Cacodmus_vicinus|C28_CacVic_scaffolds_locus000081
TATGCCAATATTAAAATCAATTATTGATGAGTCCCTAAATAGTATCTCTGCCAAATGAA
>C28_Cacodmus_vicinus|C28_CacVic_scaffolds_locus000082
GGGAAAACTAATTTTGGTAAATTAAAACATCTTGATCAAGATGCACTAAATATATTATTTCGGGAAGAAAACATCTATTT
ATCTCGCGATTATAATTGTATATTCACGTTGAAAAATGAATTGGCTTATCACGATGTATTTAAATGCAAAAACACAATAA
CAGATAGCACTATCCTTATCCATTACACTGGTGTCAC
>C28_Cacodmus_vicinus|C28_CacVic_scaffolds_locus000083
ATTAATATAATAATGAAAATATTAGGTTT
>C28_Cacodmus_vicinus|C28_CacVic_scaffolds_locus000084
TGTAAGGAATTAAAAATAAAAACTTGCCGTACATTCTTCTGCTGATCGCAACTTAAAACATGTATTACTTGCTGATGAGA
CTGTTTGCATCGGGCCTGCAGCTTCAGCTGAAAGCTATCTTAATATTCCAGCAATAATTTCAGCAGCAGAAATTACTGCT
GCGGAAGCCATTCATCCTGGTTACGGTTTTTTATCTGAAAATGCCGATTTTGCCAAAAAAGTAGAACACTCT
>C28_Cacodmus_vicinus|C28_CacVic_scaffolds_locus000085
ATTGAAGATATTACCATTGAAGTTGAAGTTGGTCGTATCTATCAGGACAAAGTTACACGTATTGTTGCTATTGGTGGTGG
CAAAGAAGGGTTGATGCATATCTCTCAGATAGCAGAAAAACGCGTTGAAAAAGTTACTGATTTCTTACAGTTAGGTCACA
AAGTGCCAGT
>C28_Cacodmus_vicinus|C28_CacVic_scaffolds_locus000086
TATGTTGTTTAGCAGAATGTTTTCATCTACCAGAAGCCGGTATTAAATGGAAAATAGATGGCACTAAAAACGAAGCTGCT
TTAGGTTCAGGTGCTGCCCGTAGTGAAACGATGGCTTTCATTGTCAAT
>C28_Cacodmus_vicinus|C28_CacVic_scaffolds_locus000087
ATGGCAAAGCAAAAGTTTAAAATCACCAACTGGCCCGTATACAACAAAGCACTCAGACAACGCGGTTCTCTGGCGTTCTG
GCTTGATGAGTCGGCCATCGCTGCATGGACTGACAGTTGGTCGTGGCCGGCCGCTTTACTACAGCAATATGGCTATTATC
ACAGTTCTGATGATGAAACGTGTGTTTAACCTATCGCTACGGGCATTACAGGGCTTCGTTGAGTCGATTTTTAAACTCAT
GTCTTTGCCGCTGTGCTGCCGGACTACTCGCTGGTCAGCAGACGAGCAAAGAGCGTCAACATCAGCATAAAAACGCCAAC
TCGTGGTGAGATCTCACATCTGGTCATCGACAGTACCGGTCTGAAGGTCTCTGGCGAAGGTAAATGGAAAGTCAGGCAGT
ATGGGGCTGACAGACGAAGAGTGTGGCGTAAGCTTCATCTGGCAGCAGACAGT
>C28_Cacodmus_vicinus|C28_CacVic_scaffolds_locus000088
TTGCCATGGGGACCTGATGTTGAAACGAATTTAGCGATCAGATCCGCCAATAACCTAAAAGTTCTATTTATTCAACAAAG
>C28_Cacodmus_vicinus|C28_CacVic_scaffolds_locus000089
ATACTCTCTATTATTTTAACAGTTATTCCTTTTCGGATGGTAATGAATAGTACTGCATCTCATGACACCATCCTATGGAT
TATTGGTACAGAAATTGCCCAGA
>C28_Cacodmus_vicinus|C28_CacVic_scaffolds_locus000090
TTCCTCCCACAGGTACCATGAAGAACATGCATTATGCTTTTGCCTATGGCGCTGACGCTTTTATGCTGGACAGCCTCGCT
ACAGCCTCCGTATTCGTAACAACGAATTCAATCATGAGAATTTAGCTGAAAATATTAAAGAAGCCCATGAAATGGAGGAA
AACGTTTCTACGTAGTGGTTAATATTGCGCCACATAATGCTAAATTAGAAGCCTTTATTCGTGATCTTATTCCGGTTATT
GAAATGCAATCGATCGCTTTGATCCTAGAATAATTATGCTAGTGAGAGAAACATTTCCA
>C28_Cacodmus_vicinus|C28_CacVic_scaffolds_locus000091
ATGTCTACAAACACATAGAGTGTTGTAATCCTGGCAGCTGGCAAAGGTAGCCGCATGCATTCTGACTTACCAAAAGTTTT
GCATCTGCTGGCAGGTAAACCAATAGTTCAGCACATTATCGATACATCATTATTATTTGGAGCAACTAATATTCATTTGG
TATATGGGCATGGTGCTGATCTAATCAAATTAGCTTTAGCTAA
>C28_Cacodmus_vicinus|C28_CacVic_scaffolds_locus000092
AAATCATTTTATTGATTTTAAAAGGTTTTT
>C28_Cacodmus_vicinus|C28_CacVic_scaffolds_locus000093
GCGTGCAGCGACGGATCGCTGGAAAACTGAAATTAGCTATGGATTAGTTTATATAGTACTCTCCTAGTGAGAATTTATAT
GACCAGTTTTGTCGCTTAGCTGTGGCTAAATTCGGTTTAATTGAGGGTGTTACTGATAAAGAATATTATACCAATAGTTT
TTATTTGGATGTCGAAAAACTGGTCAATCTTCCTTACGATAAAATTAATTTTCAAACGACCTTACCCTACCCAGCGTGAT
TTTATCTGCTACGGTGAATATCCAAATTTACATCATAACGTAAAGGCATTAGAGGATGTCTGGGATTATAGTTATCATCA
TATC
>C28_Cacodmus_vicinus|C28_CacVic_scaffolds_locus000094
GTGAGCTAATGAAATTAGCGTTAGATTTGTCTGGCAGTATTCATTTGTGACATAGAGGAGGATGTGAAATATTATTAAGT
AAGTTACAAGAACAAAATATGGATGTTCTGCAAAGTGATTTACACAAAAAGAGATGTCACATTCAACTATACGTAAAACA
GATAATTACGGCGTTAAAATTCGCTTCCATAATAATAATTGGTGCTCACAAGCGGAATCTTATTTGATATCTTGGTATAA
CGATTTGGTTTTTACTGCTGAAAACAACAACACATTAAAGGTAGTAATGACAGATGGGTGAATTCGTGAAGCACGTAATT
ATGCAGTATCACAAAATATTAATATTATTCGCGATTGAGTTAATCAATCAGGCGTTGCTAAACCGTTTGTACAGCGTCAG
GTAACTAATTGTATTGTCATTGAATTATCGGGCATACAAGATACAGCGTGGACAAAAGAGATTCTCAGTGAAACTGTAAC
ACTAGAATTTCGTTTAATTAATGTCGGCATAGACGATTTGGCAATTCAACGAGGCCATATTTCTTGTGATTCTGAGATAA
AATATACCCGAGATGGTAAGCCAATTGTTCTTTATAAACACATTATTTTGATGGGATATCATATCACTGATTAGACATTT
GATTTAGATGAAATGAGTGGCCCATAGGTAAGCATTGATCTGGATGGTATCGGCGGTTGTATTATGTATAATTTTACTCG
TGTTAATCATGATAAATTGATTGCCAACAGTGTTTGTTGAATATAAAGATAGTTGGCGCAA
>C28_Cacodmus_vicinus|C28_CacVic_scaffolds_locus000095
AAAGATGAAGAAGGAAAAGAGATGATCCTTTCCTATCTAAATCAAGGCGACTTTATTGGTAACTTGGATTATTTGAGGAA
GGGCAAGAACGAACAGCTTGGGTTAGAG
>C28_Cacodmus_vicinus|C28_CacVic_scaffolds_locus000096
TTATCAGTGTTGGTAATTGTCCATCTAGAGGAATGGATAAAGGACGCGTGAATGATCTGGAATCTGT
>C28_Cacodmus_vicinus|C28_CacVic_scaffolds_locus000097
ATGGCTGATAAAGTTCCTGTGCTTTCAGGCGGAAATTCGGTCGAAAGAGAGGTGTCACTCTGGTGAAGCGGTAGGGAATG
GCTACGTGATGCTGGAATATATGCCTATCCAGTTGATATTAAAGATTTAGCTTACATGAAATTAAAAGAAGCGGG
>C28_Cacodmus_vicinus|C28_CacVic_scaffolds_locus000098
ATGACAGATAAACGCAAAGAGAGTTCAGGAAAGATGCTGTACTGTTCCTTCTGCGGAAAAAGCCAGCATGAAGTTCGTAA
ATTAGTTGCTGGTCCATCGGTTTATATCTGTGATGAATGCGTTGAGCTATGTAA
>C28_Cacodmus_vicinus|C28_CacVic_scaffolds_locus000099
AACATTACTATTTTGTTACTGAAAGCAAATTTCAGCAAATGATTGAACATAATGATTTTCTTGAATATGCCTGCGTTTTC
GGCAATTATTATGGAACTTCTCGAGCAGTTATTGAAGAATTTATTAATAGTGGTGTAGATGTATTTTTAGATATT
>C28_Cacodmus_vicinus|C28_CacVic_scaffolds_locus000100
CTAATAAAATTACTAATTTGTGATGTCGATGGTGTAATGTCTGATGGTTTATATGGGAATAATGGTGAAGAACTAAAAGC
ATTCAATATAAAAGATGGTTA
>C28_Cacodmus_vicinus|C28_CacVic_scaffolds_locus000101
AAATTACAACAAGATCTTCAATGTCGCGAAATACTTGGCCAATCAAAAGTTATTGGTAAAGAAGAATTACAACATGCTCG
TGAGGCGATGACCAGTGTTAAAGCTGCCCTTGATGTTGCTGTTGAGCAGTTTAATGCTAACCAAACAATCGTGTTAGATA
CTCCACTAGATAAACAACCTACAGTTTTACAAGCCGCCACTGAACTTCGTAAAGCTTGGCTAATATTAGAACGGACGCCA
ATTGTTACCCCTGTTGATGGGTATGTTTCACGTTGTAGTGTTCA
>C28_Cacodmus_vicinus|C28_CacVic_scaffolds_locus000102
CGTTTACTATAAAGGCTCACTTGTAGTATTGATTGATTGTTTTGGTGCTTCAGCATCGGAAATTTTTGCCGCTGCAATGC
AGGATTAAGGTCGTGTTTTAATTGTTGGAGAATCATCTTTTGGTAAAGGTACTGTCCAGCAATATCATCATTTAAGTCAC
GTTTACGATTATATGTTACGCCCGGATTGGCCTGTTTTAGGTTCTGCAAAATACACCATTCATAAGTTTTATCACATCAA
TGGCGACAGCACCCAGCGCAAGGATGTAGCACC
>C28_Cacodmus_vicinus|C28_CacVic_scaffolds_locus000103
ATTAATGGTAAATGGGATGTTTTTTCTTTTATCCTGCTGATTTTACCTTACTTAATTAGGTGACT
>C28_Cacodmus_vicinus|C28_CacVic_scaffolds_locus000104
TCAGCAAATGGGACTTATGATAGCCGTTATTGCCATGATGTGTTGCTGAGGAAAAAAAATCAGGCCGCTTATCCCGCTAC
TAAAGGGGGCAATACTGGCCAGACAAGTACCATGAACGTAATCATTCAGTGGCAAATCAGCATCTTAGCGGCAGCAATGG
TGTATGGAAAAAGAAAGAAAGTGGGTTATCACCGGCGTTCAGTGGCGGAAACGGCGATATCGCGGATAAAAAAGGTGTTT
GGAGGGCGGCTGAGTCTGCGGGACTACGATGCGTAGGTAGGGGAAGCCATGGTGCAAGTGAAAGCGTTGAACAAAATAAC
GTTGCTGGGTATGCCACTGAGCGT
>C28_Cacodmus_vicinus|C28_CacVic_scaffolds_locus000105
CTAAAAGTTCGATTTATTCAACAAAGCCTCA
>C28_Cacodmus_vicinus|C28_CacVic_scaffolds_locus000106
AGCTGGTATGCATGGTTTAATGGCGAAACCAGATGGTTCAATTATTGAAACACTAATCACAGCTAATTTTCACAAGGGTT
TAACTGTATTGCAATATTTTATTTCAACGCACGGTGCACGTAAATGTGATACAGCTTTAAAAATAGCAAA
>C28_Cacodmus_vicinus|C28_CacVic_scaffolds_locus000107
TTATGTCTGCAATATCATTTAATGGTGTATGTGACAATTATAATTGGGCTGAAGCTATTAGTTTGCTTCGTAACGGCAAA
GTTGTTATTTTCTGGACAGGAACTGGAAATCCTTTCTTTACAACAGATTCAGCAGGTTGTCTACGAGGTATAGAAATTAA
GGC
>C28_Cacodmus_vicinus|C28_CacVic_scaffolds_locus000108
GAAGTGATATTAATTTGTCTGCGCTGATATTTAGCTTATTCTTTAAGTCTATGTAATTCAGAAGAGATGATTCAGGAACG
GGCCATTCATGTTGATCACTCTATGCTCCACCGGTGGGTTTTACGATTAACGCCAAAACTGGCAAGTATTGTCAGAAAGA
AACGTAAAATCTATAGTGGTACCTGGTATCTAGACGAAACCTATATCAAGTTAAAGGGGAAGTGGCATTATCTTTATCGG
GCCGTAGAAGCCAGTGGTGAAACCATAGACTTTCTGCTTAGCCAGAAGCGGAATAAAAAATCCGTATTACGTTTTTTAAG
GAAAGCTATCCATCAAAATACCTACCCGATAGGAGTTAATATTGATA
>C28_Cacodmus_vicinus|C28_CacVic_scaffolds_locus000109
ATGAGCTATACGTTACCTTCTCTACCTTACGAATATGGAGAACCGTATATTGATGACAGGACAATGAGAATCCACCATCA
TACTAATGACATTAGTATGTCAACAATACTAATGATGCGTTAAAAGATCTTCCTGCGCTTACTAAATTTGATATAGATGA
TTTGATTCAAAACTTAAATAAGATAAGGTAAGATACTTTTTTGCATATTAACGCTGGTGGGCATGCCAATCATCGTATGT
CAGGCAGTCTTGAAAATAGGTACTAATCTGCGATTGAATGTAATTTCGCCAGTGTTTTAAAGAAATCTTTGGAAAAAATG
CCAATGGCAGCAACTCATTTTGGTTTTGGCTGGG
>C28_Cacodmus_vicinus|C28_CacVic_scaffolds_locus000110
CAACAATTAACAAAAATGTCCCATGTTATGTTTGGTGGCATCACACATCCGGCAGCGACTGCCTTGTGGCAACAATTCAT
TGATATAACTGATGATAAATTAGAATGTATTTTTCTAGCTACTCCGGTTCAGTAGCCGTAGAGGTGGCATTGAAAAATGG
CATTACAATATTGGCAGGTACGAGGGGAAACACACCACCAGTTTACTGCCTTACA
>C28_Cacodmus_vicinus|C28_CacVic_scaffolds_locus000111
GCAACATCAATTAACTGTTGGCAATATTCATCTGACTGCAGCTATTTGCTATGAAATTATTTTAGGCACCCAAGTTGGGG
ATAACTTTAAAAAAATACCGATTTTCTATTAACGATTTCAAATGATGCATGGTTTGGGTATTCTATCGGCCCATGGCAAC
ATTTTCAAATGGCGCATATGCGT
>C28_Cacodmus_vicinus|C28_CacVic_scaffolds_locus000112
ACCGGGCGTTATCGTGAAGATAGGCCAGATTATCCAGCTATAGTAATTAGATAATATATAATAAGATGTTAGTCATTTCT
CTTGCGTTAGTAATGATTTTGGTTATGACTATGTTTTTTCTCGGTATGTAGAAGCTGTAGGTAAAGAAGGAGATATACTG
CTAGCGCTTTCAGCATCAGCTAATTCAGGCAATATCATTAAGGCTATTGAAGCTGCACGATCTAAAGGAATGCAAGTAAT
CACTTTGACAGGTAAAGAAGGTGGAAAAAAAGCAGAAACTGCAGATATCGAAATCGGTGTACCTCATTTTGGCTACGCTG
ATCGGGTTCAAGAAATTCATATTAAAGTAATCCATATATTAATTCAG
>C28_Cacodmus_vicinus|C28_CacVic_scaffolds_locus000113
AATAAACAACAAACCTATTTATAAATACTAGCGCAAAAACAGGTTGATGGTTTACTAGTCATGTGATGTGTTCAGAATAT
CCAAAACAACTACTGTGGATGTTAGAGGAATAACGTAATATTCCAATGATTGTAACGGGTTGCGGGTGATTTTACCAATG
TTATCATTGATATTATGATTTATGGTGACTATCTTGCTGGTTGTTATCTAATTGAACACGGACA
>C28_Cacodmus_vicinus|C28_CacVic_scaffolds_locus000114
ATAAAACAAGCATTACGTAAGCGCGGATTGAATGTTATTTTGATTACGTGCGGTTCAGCCTTTAAAAATAAAGGTGTGCA
AACAATGCTGGATGCGGTTATTGAATATTTACCCGCACCTACTGATATTCCGGCAATTATTGGTGTTTTAACCGATGGTA
AAAACACACCAGAAGAACGCCATGCAAACGATGGTGAACCTTTTTCAGCATTGGTATTCAAAATTGCAACTGGCCCATTT
GTTGGTAATTTGACTTTCTTCCGGGTTTACTCTGGTATAGTTAATTCAGGGGATACCGCTCTTAACCCAGTTAAATACAA
AAAAGAGCGTTTTGGACGTATCGTTCAGATGCATGCTAATAAACATGAAAAAATCAAAGAAGTCCGAGCGTGTGACACTG
CTGGCGCTATCGGTCTCAAAGATGTGACCACCGGTGATACGCTATGTGCTATGGATGCGCAGGTTATTTTGGAGCGTATG
GAATTTCCACAGCCTGTTATCTCGATTGCTATTGAATCTAAAAATAAAGCCGATCAAGAAAAAATGGGCATTGCTTTAGG
TCGTTTGGCTCAAGAAGATCCATCC
>C28_Cacodmus_vicinus|C28_CacVic_scaffolds_locus000115
CTAGATAAAGTGGGTTTACTTAATAGAGCCAAAAGTTATCCAATTCAATTATCAGGTGGGAAACAACGGCGGATAGGTAT
AGCTCGTGCCATTGTAAATAAACCTAGCGTATCACTAGGAGATGAACCAACTGGGAATTTCCATGATGAATTATCTGAAG
GTATAATAGCGTATGTTATGCGAATAACATCCAGGAATAAGGATTGTTAGAAGAATTCAATCGAGTTGGTGTAACAGTTT
TGGTTGCCACTCATGATCTTGAGCTTATTGCGCGTCGTCATTATTCTATTCTGACACTAAACGAAGTGATGGGAGGTCAG
AATGGCTAA
>C28_Cacodmus_vicinus|C28_CacVic_scaffolds_locus000116
AATATTTTATTAACAAGTTCAAAATCAATTAGTCCCTATCCCAGCAGCGATATAAAAAATTATTGCTAATCATGAACCTG
ATGAGTTTTTATGTAAAATATCAGTCAAAATCTTGCGCTAGTGCATCAACATAAAAAAGCTAATTTACGCTTTTCACCTA
GACAAATTCATCATTTTTACAAAGTAAATTAAGCGAATTGCATAAAATACAGCCAGAAATTAAGTACATCGACATTATAA
AGATCCGATATTAGAAGAGAAAGATTGTATTTTAGAAACTTAGAAACCGAAGTTGGTATGTCAAATTTTACTATTGAGAG
TCAACTTAATGCAATAAAACAA
>C28_Cacodmus_vicinus|C28_CacVic_scaffolds_locus000117
TTGGATCTTGTCCTTGGTTTGGAATTAGGTGCAGATGATTATTTGCCGAAACCATTTAATGATCGTGAATTAGTTGCACG
TATACGAGCTTTACTGAGGCGTTCAAATTGGAGTGAACAAAATCAGGATAATTTTAATTCCTTAATTTGTCAGGTAGATG
GTTTACAGTTAAATCCAGGACGACAAGAAGCAAGTTTTAATGGCGAAGTCCTTGATCTTACTGGAACAGAATTCATTTTA
CTTTATTTATTAGCACAACATTTTGGTCAGGTTGTTGCTCGAGAGCACCTTAGACGAGAAGTTTTAGGTAAACGTTTGAC
ATCATTTGATCGTGCAATTGATATGCATATTTCAAATTTGCGGCGTAAATTACCTGAACGGACGGATGGTTTGCCTGGTT
T
>C28_Cacodmus_vicinus|C28_CacVic_scaffolds_locus000118
TCACAAATAAGTGGCATCAAAAAGGCTGACGGGAAACACTGGATGAAAATCCGCCATTAGAGCTAAGCG
>C28_Cacodmus_vicinus|C28_CacVic_scaffolds_locus000119
GCGACGATTGGCGTTAGATCATTGGTTGACTGATGCTGACTTGTTAAAAAAAATGCACAAAGAGAATTGGGCCGAACTTG
ACTTTATCCGTTTCATTATTGAATTTAACACCAGCTTGTGAATAGTGGATAGTGTTATGCCAACTTATATGGAATAGTTG
ATGAGCACACTGCACAGTAGCGCATTTAAATACCATCGTACCGGTATTACAGTTGATAGTT
>C28_Cacodmus_vicinus|C28_CacVic_scaffolds_locus000120
ATGTCTCAGTACGCCGAACATACTGGTGTAAACCGTAAAACTACCTCGAGGTTGATTAAAAGCGGAAAATATATCGTGAT
GATCAATGATGAAATTGATATTGAAAGCAGTGATAAAAATCTAAAGCAGTATCGCCACAGTCATGATCTTGGTACCCAAA
ACGCAAATAAAAAACCAGAGGATCATCAAGCAGCGGTCATTGGTA
>C28_Cacodmus_vicinus|C28_CacVic_scaffolds_locus000121
TCCTGTTAATTGCCACATCCTATTCACAAGATGAACTAACAAAATTCGGGATGTGGGCAATGATAACCTTAATTGAAAAC
TGCTCTTTGGCATTAGTTGCCCATTTTAGTCTACTGTTTAATAAAAATTACCCAGAATGGCAACCAGATACAGTTTTACC
GATTAATTACTCATTATTAAAAGCAACATTCAATTATGGTACCTATACG
>C28_Cacodmus_vicinus|C28_CacVic_scaffolds_locus000122
TGTTTATCCGGAAGGAATGAAGTTGGCGATTTTGTTTGCCAACTTATTTGCCTTTCTGTTTGATTATATGGTAGTTCAGG
CAAATATTAAACGGAGAAAAGACCGAGGCT
>C28_Cacodmus_vicinus|C28_CacVic_scaffolds_locus000123
CAGTTGAAATTACTGCGGAAGGTATTGGGCATGATGCATCCGATTTATTACGTAAAATCAAAGCTGCGCAATATATAGTA
AGCCATCCAGGGGAAGTATGTCGAGCTAAAGCTCGATAGAAGG
>C28_Cacodmus_vicinus|C28_CacVic_scaffolds_locus000124
GAAGGTGAAGAATTAGTGCATATCAGCCGTACAATCGTGCACAATTTACCAAATTTACAACAGTATATGGCAGCGCCAAC
CACGCATCAACCGGCTTTAACAAACGCCATAGTACCTTCTCAAATTTTACCTGAAACAACAAATGAGAAAAAAGCAGAGA
TCAGTGGTTATACTGTTCGCTTGCCAATGGTAGGCACCTTCTATCGAGC
>C28_Cacodmus_vicinus|C28_CacVic_scaffolds_locus000125
ATTGGCGGCTCTGATCAATGGGGCTATATTACTTCGGGTATCGATCTAACTCGTCGTCTGTATCAAAAACAAGTTTTTGG
CCTAACGCTACCACTAATTGCTACATCTGATGGAACTAAATTTGGCAAGACAGAAACAGACAGTTTGGTTAGACCCGCAA
AAAACCAGTCCATATAAGTTTTATCA
>C28_Cacodmus_vicinus|C28_CacVic_scaffolds_locus000126
TTTGAAACAGCAAAAAAAAAGGGGGCAATAGCCATTTTTGATAAGAAATATGATGCACATATACGCGTTCTTATATCAAT
GATTTTGCTGTTGAATTGTGTGGTGATACTCATGCCAATCGGACTGGTGATATAGGATTATTTC
>C28_Cacodmus_vicinus|C28_CacVic_scaffolds_locus000127
GGAAAAGCTTATCAGTTTGAACGCGAAGGTTATTTTTGTGCTGATAGCCATGATCATACCGCTGAACAGTTGGTGTTTAA
TCGAACTGTACGTTAAGAGATAGTTGGGTAAAATAGCCAG
>C28_Cacodmus_vicinus|C28_CacVic_scaffolds_locus000128
ACAGATCCACCACGTCGATCCGATTGATGTTACTGTAAAGAATTAAAAAACTACTTATTTATTCAGTTATCTATGTTACC
TAACGAGACTCCTTTTCTAAAAGAAATTAAACTGGACAATTAACGACCATTTAGAATTACTTGGTAATCGTAATTTTCGG
CAACTTAGCCGGAAA
>C28_Cacodmus_vicinus|C28_CacVic_scaffolds_locus000129
GATCTGAATAATCAATTATCACTTTTAGGGGGCGAATTTTATCAACACACAACAGCCAACCACAAAGTTGCGATTAATCA
GTGTAACAGGAACAAATGGTAAAACAGCTATTACTCAACTAATTGCTCAGTGGGCAAAAGGTCTGAGTGAAGCTA
>C28_Cacodmus_vicinus|C28_CacVic_scaffolds_locus000130
ATTCATTGTTCAAAAGGGACTTATATACGGACCATTATTGATGATTTACGTGAATTATTGGGTTGTGGTGCTCATGTGAT
TTATCTTAGGCGCTTGCAGGTATCGCTAGTTATCCAGGTAAGCGTACGGTAAGGTTAGAACAATTATACTCTTAAGCAGC
AAGTAGAAGTACGA
>C28_Cacodmus_vicinus|C28_CacVic_scaffolds_locus000131
TTTATGTGACTGAACTCTGATCATAGTCGCTTGTCGAATGCCAAAGGATATTATTGGCTTTCTGATACTCGGCGTTATCG
CTATAATAGCGGCCATCACCTACACCGTGGGGGGAAAAACCCTAT
>C28_Cacodmus_vicinus|C28_CacVic_scaffolds_locus000132
CTGCTGTATTCCCTGGTGCCCAAGGTGGTCTGTTAATGCATGTTATTGCTGGTAAGGCGGTTGCACTAAAAGAAGCTATG
GAGCCTGAATTTAAAACATAT
>C28_Cacodmus_vicinus|C28_CacVic_scaffolds_locus000133
CCAGCGCTTCCCGGTTGTTCGATATTTAATTGTTGATATGGTTCAATTTTATACTCAATATGAAAAAATTCGTCCTTATC
TTATCAATGATGGCAAGAATTCACCAGCTCGTGAGTATTTACAGACTCCAGCACAACGAGAAAAATTGGATGGCGTATAT
GAGTGTATTCTTTGTGCTCGCTGTTCAACCTCATGCCCATCATTTTGATTGAATCCGGATAAATTTATTGGTTATTTATG
GTATTTATAAGTTTATTAGATGCTTATCAATTTTTAATTGATAGTCGGGAT
>C28_Cacodmus_vicinus|C28_CacVic_scaffolds_locus000134
AGGCAGTGATCTGTTGTTACAAAGTATTTTTCAATCTGGTTTTCAATTTGGTGAAAGATACATATTTCATCGTCATGTTG
ATCCTTCTGGTGGTACTGGACAGGTTTTATTTAGCTTAACCAATATGGTGAAACCAGTTTCTTTTGA
>C28_Cacodmus_vicinus|C28_CacVic_scaffolds_locus000135
AGTATGCTAAGACGGGGGTAGATTATATTTCTGTTCGTGCATTAACTAAAAATATTACAGCAATCTTTCTATGAGATTTA
ATCAGTCGTTG
>C28_Cacodmus_vicinus|C28_CacVic_scaffolds_locus000136
CGGCCGTATGATTTATGCTTTAGCACAGAATGGTCAACTGCCAAAATATTTATTGAAAGCGACAGCAAATGGTGTGCCTG
CACGGTGTATTATGCTAAAAATTTTGTGCCTTATTGTTGGCTCAGGTCTCAACTATATTATCCCTGATCCAAAAGCGGTT
TTTGTGTATGTTTATAGTGCAAGTGTATTGCCTGGTATGATACCATGGTT
>C28_Cacodmus_vicinus|C28_CacVic_scaffolds_locus000137
CAGCCACGTGTTTTATTAGCGGACCAAGTTGGATTAGGAAAAACCATTGAAGCAGGAATGATCATCC
>C28_Cacodmus_vicinus|C28_CacVic_scaffolds_locus000138
AAAATCGAAGAAGTCAAAATGTCAAAGGAGGCTAGACAAAAAGCGGAATCAGAATTACAAAAATTAAAAATGATGTCACC
GATGTCTGCTGAAGCGACAGTTTTACGGAGCTATATTGATTGGATGGTGCAGGTTCCATGAAGGCACGTAGTAAAATTTA
AAAAAAATTAGTAAAAGCTCAGGAGATGCTGATGATCACTATGGTTTAGAACGCGTTAAAAGACGTACTCTTGAATATTT
A
>C28_Cacodmus_vicinus|C28_CacVic_scaffolds_locus000139
TAGTAAACTGCCAATACCAATACAATGCTCACACTGTGGCTCAACACATCTGCTCCCCGTTGGTTTAGGAACTGAACAGT
TAGAAGAAGCTATTAACCAGCTTTTTACTAATATACCGGTTACCCGCATTGACAGAGATACCACTCGACGGAAAGGCACA
TTAGAAAAACAGCTAGCAACTGTCTACAGGTAGTGCTCGAAGTTTGATCGGCACCCAAATG
>C28_Cacodmus_vicinus|C28_CacVic_scaffolds_locus000140
CAGTGAGCCAATTCAATAGCCGTGTTTTACTGATTTGTGATACAACACATGCATTATCTATACAAGTATTACATAATGAT
ATCCGGGCTATTGCTGTGGGTACAGGATGCAGTGATGATCTTCAACTTGAACCTTTACCAGATAATGTTGATATATGTAT
AGGTGATGTGATAGTTACTTC
>C28_Cacodmus_vicinus|C28_CacVic_scaffolds_locus000141
TATGATTTTCAAGTATTTATATACAATCAGGATTAGACCCAACAATTAT
>C28_Cacodmus_vicinus|C28_CacVic_scaffolds_locus000142
ATTATTGCCTTATTTTCTTAGGTTGTTTATATTTGACAAATTATATTAATTTTACATCCTTAATAGATATTTGGGCAATT
ACATTTTTAAAAAATAATCATACTGTCATACTATTAAATTATACTTTTGTTCTTTTTTTATGCCATTAATTTTTTTTTGT
CTTTCTTTTTTTATGTATATTAATTATTATGCTCACATTGATGGCATAGACAGAATTTAAAATTGCAACTAAAGAACTAA
AGTTAGTTTTTAATAATTGAAATCCCAT
>C28_Cacodmus_vicinus|C28_CacVic_scaffolds_locus000143
GATATATTAACACGACTAAGTCAGAATGGTTATAAAACCATTGAAAGTTTATTTACTAATGACTTAGATCATGGAGCATA
TATTTCAGAAACATTGCGTACTGATCCAACCACTGATCGTTTAA
>C28_Cacodmus_vicinus|C28_CacVic_scaffolds_locus000144
GAAGAAAAAGTATGGTCTAAGTATATGACTCGTATTAGCCGACCTAAGCGTTTTCATACCTTATCTGGGGGTAAACCACT
GGATCCAGTATCATACCTATACTGGTGATAAA
>C28_Cacodmus_vicinus|C28_CacVic_scaffolds_locus000145
ATGAAATTGAGTGAATTTTGGTTACGTGAATGGGGAA
>C28_Cacodmus_vicinus|C28_CacVic_scaffolds_locus000146
GATCCAGCAATTTTTGAAAAAGCGTTGAAAAACTGATCTGCTAGTTTTCCCCGCATTTTCTTTTCTTGATGCAGATCGTA
ACACGCCGATCAGAAGAAACAGTGATACACGCCGTCTGTACTCTCTTTCCAACGAAAAGTTATCATTAGAAAATTCGATT
GATGAGGAAAATGATTTATTACCCTTACGCTCTCGAGCTGATCTAGTCATCGATACCTCTGAAATGTCGGTGCATGAACT
TGCTGAAATGCTGAGAGCAAGTTTATTAGGTAAACGAGAACGTGAACTGGCAATTCGAGTCATTTGGCTTTAAACACGGT
ATTCCAATCGATGCAGATTATGTATTTGACGTACGTTTTTTCCCTAATCCACATTGGGGTCCCAAATTACGTCCTAAGAC
AGGTCTCGATGCCCCGTTGCCGCCTTTCTTAACCGGCATGCAGAAGT
>C28_Cacodmus_vicinus|C28_CacVic_scaffolds_locus000147
TACTCACAAGATCCTGGCTCTGCATTACGTGGTGGTGAACTTGGCTGGAATATGCCCAATTTTTATGATCCAGCATTTTG
TGATAGTTTAATGCGTTTAAATAAAGGTGAAACAAGTCAACCAATCCAGTCCTCTTTTGGCTGGCATCTTATTCAGCTGG
AAGATACTCGCCAAGTTGATAAAACCGATGTAGCCCAGAAAGATCATGCCTATCGTCTATTATTTAATCGTAAATTTAAC
GAAGAAGCGCAAATTTGGATGCAAGAACTACGCGCATCTGCCTAT
>C28_Cacodmus_vicinus|C28_CacVic_scaffolds_locus000148
GGCTCTTCTTTCTGAAAAAATTAGTAATGCATTAATCGCCGTAGGAGCCCTTAAAGGCAGTAAGACACATATCCGTCC
>C28_Cacodmus_vicinus|C28_CacVic_scaffolds_locus000149
ATAGAGGTAGTTATTTTATTGACCAGTGTGAT
>C28_Cacodmus_vicinus|C28_CacVic_scaffolds_locus000150
CCAATTACAAATAAGCATCTAGATACGAAAAACAGTGTTTATAGCCAGTTAAATCATCACACTGGTCAATAAAATAACTA
CCTCTATTCCATTATATTTTAGTGTTAAAGGCATCATGTAAGACCACTTAGCTTTAGGGAATTAATTACT
>C28_Cacodmus_vicinus|C28_CacVic_scaffolds_locus000151
TTGGTCAGCGGATATTCTTTTCTCCGTTTTCGGCATTTTAGCTTATGCTGTATCATTAGTTATGTTGTTTGGATGTATTT
AAAGATATCGATAACCAGAATTGTCTAGATTTTTTTGTCCTTTCCTTACGCCTGATCGGTGGGTTGGCGTTCATTATTAC
CTCGTGTGTGCTTGCAGTACTTA
>C28_Cacodmus_vicinus|C28_CacVic_scaffolds_locus000152
TTTGGTTGTATGTGGTTGTTGAGAGGCAAGGTTAATCCACTATGGATTATCATTGGTTTCTTTATTCTTGGCATTGTTGG
CCATTAGGCT
>C28_Cacodmus_vicinus|C28_CacVic_scaffolds_locus000153
AGCTAGCAACAGCAGATGCTTTAATGGTGCGTTCTGTTAGACAGTTTAATGAAGAGTTACTTAAAGTGAGCAAGGTAAAA
TTTGGTGGTACTGCAACGGATTTGATCTTGTTGATAGGCAATGGTTAGCGCAAGCGGGCA
>C28_Cacodmus_vicinus|C28_CacVic_scaffolds_locus000154
GTGCAACAAGCTGGCATTTTCTCTATTGATGGTAACGAAGAAAGCCAAATAGCTCATTGTTTAGGTGCTTATTGCCCAAA
TATTTTATTTCCTTATGCGCGTGAATGTATTACCAATTTAGTTAGCCGTGGAACTTTCCCTCAACTAAACTTAGCACCTA
TTAATTTTAATGCATTGTTTATGAACTATCTATAACAACAGCACACTGCCCAAACTAAAAATTCGGCAAAT
>C28_Cacodmus_vicinus|C28_CacVic_scaffolds_locus000155
GCTAAAGCAGAACAAGAACGGCTAATAAAAGAGCAGGCAGAGGCGAAAGCTGAAGCTCAAGCTAAAAAAGAAG
>C28_Cacodmus_vicinus|C28_CacVic_scaffolds_locus000156
GAAATTAATGGTTAGAAATTAGCTGTAGCGCAACGAGGGCAAGGAAATGCTACCGATTTACGACACAAAACTGTTTTTAT
TTCAAATCGAGTATTGAATCATCCTAATTTG
>C28_Cacodmus_vicinus|C28_CacVic_scaffolds_locus000157
ACAGCGGGTGGTTTACCAGGCATGCTACCATGGCCAAAAGTTGAAAAGTAAACTTGGTAAGTTGAAGAAGTTGAACTCGG
TCGCATTCAAAAGATATATAGTGCTAATTTGAGTCGTAACAGGGTAAAAATCCCGCATGTGACCGTCATGGAAGATGCTG
ATATTACCGAATTGGAAGCCTTCCGTAAGCAGCAAAATAAAGAGATGGAAAAGTTGCAAACAGGGATAAAAATTACACTG
TTA
>C28_Cacodmus_vicinus|C28_CacVic_scaffolds_locus000158
TAAAATTCGGGGGTTAGTGCTACCTATTGGTGGTTTAAAAGAAAAGTTATTAGCTGCTCACCGTGGTGGTATAAAAATTG
TGCTAATTCCTGATGAAAATCATCACAATTTAGAAGAAATA
>C28_Cacodmus_vicinus|C28_CacVic_scaffolds_locus000159
CGTTATGGTCAATAAAAGTATCCAATTTTTGAAAAATTAATTGAAAAACGACTTATTTTGGAGACCAGATTTTGATGTTT
CTCGTGGTAGAGTCCTTTCTGAATATGAAAACATATTTTTATTAATAATTTAAATACCAAACTTTATTAGATTTTATTGA
AAGATGAAGTCATAATATCGCTGTGCTTCCATTAATGTCGCTTCCAGA
>C28_Cacodmus_vicinus|C28_CacVic_scaffolds_locus000160
CAACATGCAGCAAATGGTGAATTAAAAGGCATTCTTGGTTATACAGAAGATGACGTTGTTTCTACTGATTTTAATGGCGA
CAACATCAATTTTTGATGCCAAGGCAGGTATTGCCTTAAACGAGAATTTTGTAAAATTAGT
>C28_Cacodmus_vicinus|C28_CacVic_scaffolds_locus000161
ATGGCGCTTACAATAGCTGAAATGTCAGAAAGTCTGTTCGAAAAACTGGGTATAAGCAAACGTGATGCAAATGACCTAGT
CGAACTTTTCTTTGAAGAAGTTCGTCGTTCATTAGAAAATGGGGCGCAGGTGAAACTGTCAGGGTTTGGTAATTTTGATC
TGTTTGATAAAAGTCAACGCCCAGGTCGAAATTCAAA
>C28_Cacodmus_vicinus|C28_CacVic_scaffolds_locus000162
TAACTGCTAATCCAACTAAAACCGTCATAACGCCGAAAAATAAACTCCATTTACCTAAAAATATCGATGTGGATGAAGTC
AATCAGTTGCTAAATATTGATTTGGTAGATCCTCTCTTTGTAAGTGATAGAACAATGTTGGAAGTCTCGTATGGTGAAGG
ATTACGTTTAATACTGATTAATTTGAATTGCCAATATCTGGATTTACGAAGTGGTGAAATTTGGGTAATGAGAAAAGGCA
GTAATTAACCGAAGAT
>C28_Cacodmus_vicinus|C28_CacVic_scaffolds_locus000163
AGTGATAGTGACATTAAATCAAATGAAAAATCGATCGCATTTTTTTGTCATCACTATTCACTATGGTGAAAACACAGCAA
AAATTTATCACGATCATGATCGGAATTTATTTGTTCGGATGAAAAATATTGCGGAGAAACCATTAAGTCAGGTTGACTCA
TTTCCAGCAAATGTAATTGAAAAATTTAATCATATGTTAACTGAGCTGACAGAAAAAATTATTTTTCATTCAGACTTACA
AAAAAATAAC
>C28_Cacodmus_vicinus|C28_CacVic_scaffolds_locus000164
TGAGTCAATCCTCAATTGTTTTTAATGTCGCAAAAGATAACCTAGATGTAGAGAGTGTCGTCAATAAATTAATTTCTATT
AATGA
>C28_Cacodmus_vicinus|C28_CacVic_scaffolds_locus000165
AAAATTTTTGGCGTTACTCGTCATAGACGTGTGGTTTTTTACGATTATGATGAAATTTGCTATATGACAGAAATGAATTT
TCGTAAAATACCGGAGCCGCTTTACCCAGAGCAAGATATGGCTGAAGAACCA
>C28_Cacodmus_vicinus|C28_CacVic_scaffolds_locus000166
CAAATCAATGGCTACCAAAAACTATCCTAGATATCGCTGTTGCTATCGTTATTATCTTTGCTTGCGCTTTATACTGCATT
ACGCAAAATAAATGCGTTCCAGTACTAAATAAAACGACTTCACCTGGCATTAATCAGCTAGTCAGTAATCTACCGCCTAA
ACCAAAAGAACGGTGGCGTTACATAAAAGAGCTAGAAACGTTGGACTCTGATCT
>C28_Cacodmus_vicinus|C28_CacVic_scaffolds_locus000167
ATGGCAAAGCAAAAGTTTAAAATCACCAAATGGCCCGCATACAACAAAGCACTCAGACAACGAGGTTCCCTAGCGTTCTG
GCTTGATGAGTGGCCATCGCTGCATGGACTGACAGTTGGTCGTGGCCGGCCGCTTTACTATAGCGATATGACTATTACCA
TAGTCCTGATGATGAAACGTGTGTTTAACCTGTCGCTCCGGGCATTACAGGGCTTCGTTGAGTCGATTTTTAAACTCATG
TCT
>C28_Cacodmus_vicinus|C28_CacVic_scaffolds_locus000168
TTGCCATGGGGACCTGATGTTGAAACGAATTTAGCGATTAGATCCGCCAATCACCTAAAAGTTTGATTTATTCAACAAAG
TCATTTT
>C28_Cacodmus_vicinus|C28_CacVic_scaffolds_locus000169
TGTTCCCAGGTACAATAGCTTCCTGGTTTGGTGATGGAACAGGTTGGAGTTGGCTGACAGTTATTTCAATGTATTTGCAT
CCAGGACAACCGCTTTATGTGCTGCAATAATCTTCTTCTGTTTCTTTTGTACGGCATTAGTTTTCAAACCGAAAGAAACA
GCAGATAATCTGAAGAAGACC
>C28_Cacodmus_vicinus|C28_CacVic_scaffolds_locus000170
ATGCTATATGGAAAAAGAAAGTGGGTTATCACCGGCGTTCAGTGGCAGAAACAGCGATGTTCCGCATAAAAACTTTGCTG
GGTGGCCATCTGAGCC
>C28_Cacodmus_vicinus|C28_CacVic_scaffolds_locus000171
ATTTTTGTTACTCATTTGTGTATTTATTATAAGAGCGATAATTAATTTAATACGAGAAAGTGTTGGATTTGTTTGTAGCA
AATTGTTCGCCAGCAGATCCGTAGCATGGTACTAAATAAACTTAACCAATTAGGACCTATTTGGGTTAAAAATAAACCTG
CTGGTAGTTGGGCTACTATCATCTTAGAACAAATTGAGGACATACAGGATTTTTACGCTCGCTATTTACCTCAAATGTAT
TTAGCCGCTATGATCCCTATTATCATTCTGATTGCAATTTTCCCGCTTAATTGGGCTGCTGGCTTAATTTTATTTATCAC
CGCACCTTTAATCCTATTATTTATGATATTAGTTGCGATGGGCGCTGCTGATGT
>C28_Cacodmus_vicinus|C28_CacVic_scaffolds_locus000172
TATCGATATTCCCAAAGGAAAAGAAACAGAGGGCATTTGTTCTTATGTGGAACATATATTTGAGCGAGACTCTTTCGTTG
CTTCACTAACTGAAGCTGAACGTGAGATGCGTT
>C28_Cacodmus_vicinus|C28_CacVic_scaffolds_locus000173
ATGAGTACAGTGATTACACGACAAATTGTTCTTGATACAGAAACTACTGGTATGAATAAGCTAAGAATACATTATGAAGT
GCATGATAGTATTGAAATTGG
>C28_Cacodmus_vicinus|C28_CacVic_scaffolds_locus000174
GTACTCATAATGCCTTTTTATGTCCGACTTAGGGTTACAAATCACGAATAAAATGAGTTTATCAGACATAATGAAACAGG
TAGAAATTTTCACCGATGGTTATTGCTTAGGTAATCCAGGCTCAGTTGGCTATGGTATTTT
>C28_Cacodmus_vicinus|C28_CacVic_scaffolds_locus000175
GGAGCGTTCGATAGATGTGCAGATTTCGCGTCTACGTCGAATGGTTGAAGATGATCCTACTCATCCACGTTATATTCAAA
CGGTTTGGAGGATTAGGTTATGTATTTGTACCAGATAGCAATAAAGCAT
>C28_Cacodmus_vicinus|C28_CacVic_scaffolds_locus000176
GATATTTTAACAGGGATGACCGTTGATGTTACTGATTTGTTGTATAAAGCGCATCAAAAAGACGAATTAGTGATGTATGA
AGGAGCACAGGGAACTTTACTGGATATTGATCATGGTACTTATCCTTATGTGACTTCATCAAACACAACGGCAGGTAGAA
TTACTACTGGCTCTGGCTTAGGTCGGTGGTATATT
>C28_Cacodmus_vicinus|C28_CacVic_scaffolds_locus000177
GATGGAAAAAATCGGGTGGAAATTTATTCACACTGTGAAGGAAACAAAGAAGAATTTATTGAGGATGTCAGCCGTTTTTA
CTCATCCTCACATTATAGTTTACCTACCGTGCAAATTTAGTCAATTTCAAT
>C28_Cacodmus_vicinus|C28_CacVic_scaffolds_locus000178
GCAAAATTGAAAGATTTGCCAGCAATAACTTTAGATCGGTC
>C28_Cacodmus_vicinus|C28_CacVic_scaffolds_locus000179
AGCTTTCCAAAGAATTGATGGAAGTATCGAAAAAAGGACGTGCCGGCAAGTTG
>C28_Cacodmus_vicinus|C28_CacVic_scaffolds_locus000180
TGGCAGATATCGATAGTTACGCACCTTATATCCAAGCGGTGTTT
>C28_Cacodmus_vicinus|C28_CacVic_scaffolds_locus000181
TATAAATGATAATTGTATCATTTATCTGTTCTAATGAAAATGTCGACGTGATGGGGATCCATACGGGAGATTCTATCACT
GTTGGACCTGCTCAAACAGTAACCGATAAAGAATATCAAATTATGCGCAATGCGTCGATAGCAGTGTTCCGAG
>C28_Cacodmus_vicinus|C28_CacVic_scaffolds_locus000182
CACTTATGCAATTAGCGAAGGAAGGGCAAATTACTTTTTTATCACATAGCCGTTACCTAACACAATTAACAAAATGTAAA
GCTGCTGCTGTGGTATTAAAGCACAAGGATCTACCCGAGAGTAAAATAGCAACATTAGTGGTTAAAGATCCTTATCTTGC
CTATG
>C28_Cacodmus_vicinus|C28_CacVic_scaffolds_locus000183
GGAAAGCTCATCGATTGGCAAGTAATGTGTATGGGATTAAATAAATTAAAACAATTTGCTGACTGGATCATTGTCGAAGG
TGCCGGTGGATGGTACCCGCCGCTATGTGCAGAGCAAACCTTATACAACAACAATTGCCAGTGATATTAGTAGTTGGCGT
TAAATTAGGTTGCATCAA
>C28_Cacodmus_vicinus|C28_CacVic_scaffolds_locus000184
CTGAGTTAGTTAAACAACCAAGCTCTTATTTTACCCAACGACTGGATGATGCAGGATTGAATCATCTTCGCTTCAATCAC
CGACCACAACCAATTAAAAGCCAAAATCGGAAAATAGTCATGCAGTTGCACTATGCCCGTCAAGGGATAATCACACCTGA
AATGGAATTTAT
>C28_Cacodmus_vicinus|C28_CacVic_scaffolds_locus000185
ATGAGATTACAGCAATTACGTTACATTGTAGAGATTGAAAATCATGATTTGAATGTTTTATCAACAGCTGAATGGTTATT
TACATCACAACCAGGTATAAGCAAGCATGTTTGTATGCTTGAAGATGTGCAAATTTTTGGCCGTAGTGGAAAACATTTAA
CTCACCCAGCCGGAAGGGAAGTGATTAAAATTGCTCGAGAAGTGAGACGAAAATGCATGCTATTCGAGCAGTTGTTAGTG
AACATACCCTGATCGTGGCATATTAGCGATTACTACTTACACATCTCAAGCAAGATATTCTCTGTGGTTATTAAGCAATT
TATCGAAAATTATCTACAAGTTTCATTACATATGAG
>C28_Cacodmus_vicinus|C28_CacVic_scaffolds_locus000186
GATTACTGAGAAATCTCATAGTGAAAGATGTAGTGTATTGCTATTTATTGATAATATTTATCGCTATACATTAACATGAA
AGGTGTCGTTCATGTTAGGTATACCTTCGGCAGTAAGTTATTAACCAACCTTAACGTAAAAGGGTTCACTACAAGCAAGG
GCCTGCTATATAAATTAAATAGGGTTTATTTAAGTAGTATATATTTAATTTGATAATTTATAGATCTATTCACTAGCAAC
TACTTTTGCTCATTTAGATGCAACGTCGTTCT
>C28_Cacodmus_vicinus|C28_CacVic_scaffolds_locus000187
TACTTTTGATATTTCAATTATGGAAATTGATGAAGTTGAAGGGGAGAAAACCTATGAATTGCTGGTATTATGATACTTAT
TTAGTGGGGAAGACTCTGATAATCGTCTGATCAATTATCTGGTCGATGAATTTAAGAAAGAACAAGGTTTTGATCTACGT
AATATCCGCTAGTAAT
>C28_Cacodmus_vicinus|C28_CacVic_scaffolds_locus000188
CAGATACATCCTATTTTACAAGTTTTTATTTCGTTACTTGATTTACCCAAAAGTAGATTTACGACAGAGCAAGTATTAGC
TTTATTAGAAGTACTTGCACTGGCTAGACGATTTTTTATCTATGATGATTAATTAATTTTACTACATCGATGGATTAACG
AATCAGGTATATGTTGGGGACTTAATGACGAAAATA
>C28_Cacodmus_vicinus|C28_CacVic_scaffolds_locus000189
ATGCATAATTTTGAAATAGAACTACTAATCAATAAGCTCTTGAATATTTATGAATATCAAGATTATGCGCCCAATGGGCT
TCAAGTGGAAGGGCGCTCAGAGGTAAAAAAAGTTTCTGGTGTGACAGCATCGCAAGCATTATTTGATGAAGCGGTGAAAT
TAACTGCAGATGCGATTTTTGTCCATCATGGT
>C28_Cacodmus_vicinus|C28_CacVic_scaffolds_locus000190
TTGCTGTTATTGAAAAGGCAGAGCGTGGTACTGAAATTACCTTACGTTTACGAAAGGATCAAACGGAATTTCATAGACAA
CTGGCGTTTACGTTCGGTGATCAACAAATATTCAGATCATATTGCCCTGCCAGTAGAAATTGAAGATAAACGAAGAAGTT
GATACTGTCATTTGGGAAAAAATTAGTAAAGCCCAGGCGCTAT
>C28_Cacodmus_vicinus|C28_CacVic_scaffolds_locus000191
GATATTCCAAGTGGGAAAAATTATCTTAAAGTAGTAACAGAGAGTTACAACCATGGTGGCCAAAAATATTTGGTTTCCAT
TTGTTGAATGTTGGCCAATTAAGTTTTCATATTGACTCCAATCACCACTTATTGCTCACATATTTAGTATGAGTACAACT
GGAAGCAATTTCCAACTATTAAATCCCAATGAAATGCCTTTTGAGAATAAATCG
>C28_Cacodmus_vicinus|C28_CacVic_scaffolds_locus000192
TAGTCTCAGTGATTGCAACCAAGCCTTTAACTGGTAATGAGAATTGGCACCGAATTCAGCCGGGGAGTTCTGTTTTATTC
CATTTTGGTAAGTGCATATTGTAG
>C28_Cacodmus_vicinus|C28_CacVic_scaffolds_locus000193
GTTCTTGATTGGCCACCGACTTACTTACGTGAAGTTAAGCACTTTGCTATGGATGAATCGTCATGGGCTTATTTCTTGTA
TGAATATGCGGGTATTCCCGGTACACTACTTTGTGGTTGGATGTCAGATAAAAATTTTAAAGGAAACCGTGGTATCACCG
GTGTATTTTTTATGGTATTAGTAACTGTTGCCACAATTGGTTTTTTGGTTTAATCCTCCAGGAAATCCTCATATTGAAAT
GGCTTGCATGCTAATTATTGGTTTCTTAATTTATGGTCTTGTTATGTTAATTGGCTTACATGCACTTGAATT
>C28_Cacodmus_vicinus|C28_CacVic_scaffolds_locus000194
TCACTGGATCCTGCATATTAATGATGAGTTACGTGTGACCGTGGTTGCCACAGTATCGATAAGGGGTCAGTAATCACTTT
GGTTACTAATAAAACGGTCCAAAAATCATCGCTAGAGCAGCGTCATCAGCAGATGCAAGGCTCAATGCCTGG
>C28_Cacodmus_vicinus|C28_CacVic_scaffolds_locus000195
TATGCTAAATTTGTCGCTATTTACGGCGTAAAAAGATTAATTTGGATGAAAGTTAATTCACTAAGTGAAAATCAAGCAAG
TATTCAAAGCCAGATAACTGAGCTCTTTCCAAGACAAGTGATTGATAATTTGTTGATACGTACTCAAGCTAAAGCAGGTG
ATATTTTGTTATTTGGTGTTGACAAAATATTGTTAATAATGCGATGGGAGCGTTACGGCTAAAAGTAGGGCGCGATTTAG
CAATCACGCAAAATAATAGCTGGCAACCACTATGGGTTATTGATTTTCCTATGTTCAAAGAAGATGACAATGGTACGCTT
AATCCTATGCATCATGCTTTTGCTCACCAAAAGATCTTACTCCTGAACAAGTACAAGCTAATCCTTTAACTGCTGTTGCC
AATGCTTATGATATGGTCATTAATGGTTATGAAGTTGGTGGCGGTTCAATGCGTATTCACCATAACAAAATGCAACAAGC
TGTTTTCAAAATTATCAACATTAGCAAATCAGAACAGCAAGATAAATTTGGTTTTTTACTAGAGGC
>C28_Cacodmus_vicinus|C28_CacVic_scaffolds_locus000196
GGCAAAAACCAGCGTGATTGCTATTACCAGTGATAACTCAGAAGAAGTGATGTGGATCGTGCATTTAATTCAAGCTAATA
TTCCTAATCTTCATATCATAGCCATAGCACGAGGACGCTTTGAAGTGCATCAATTAAGAGACAATGGTGTACGGATTTTT
GCCGAGAGACATTTGTCAGTGTTATTGATGTGGGCGAAAGGATATTGATAAACATAGTGTACATCTTTATCAGGCAGAAA
AAAACAGCATTTTCGTCGACTAGATGTTAAAATATTTAAAGAAAATTCCCTTAAAGCTAGTAATGGTGAAATTAGTCAAA
AGATTCGAATCCAAAAAGCACGCAGAGCTTGAAGAATTGTTTGAAATAAAAATAACGCAA
>C28_Cacodmus_vicinus|C28_CacVic_scaffolds_locus000197
AAATTATTTCATGTGATTTAAGAAATAGTGGAAAATGTAATCTAGTGAATTTAAATAATTTCCGTCAGAAACCAACTAAA
TTATTAGAAATAATCTCTAGTTCTTGGACTTAATATTATTGTTATTCGACATATTTCTTCTTATAATCAATATATTATTA
ATTATTAACTAGTAGCTTTATCTTTATCTATTTATCTTTTAGTACTATTTTAATTCAAAATAAAGTGAAAATAAAAAAGG
AATGGTTACTTTAAGCTACATATCCATTAGTAGCGAAATATTTAATAAATTAATTGATTACTTGGAGCTTTTTGAACTCG
TATCGCATATGCTGGAAAAACTAATAACGAAAATTTCCTTTTGAATTAAGAGTTTCTGATTATGACGGTTATAATCAATT
TATTGTACATCGTTCACATGAGCCTTTTATGTCTCCAGCATGGTCTGCCAATGAAGAAAAATTAGCTTATGTAACTTTTG
AAAATGGCAGTTCTTCTCTAATTATGAAAACTTTAGCAACAGGAGA
>C28_Cacodmus_vicinus|C28_CacVic_scaffolds_locus000198
GTTGGGGTGAGCCGCGTCAATATGATTTTACCATCAAGGATCATGTGGCATTAGGTGAATTAACTGATAGTTTGGATTTT
CCGGCTGCGGTAAAAATTACTGGTTCCCGTTTTGTGGTCATGAAAGGCCTAATTGCGCGCTTGCATCGGGCATTGGAACA
ATTCGTGTTAGATTTACACACCGGACAACATGGTTATACGGAAGCTTATGTTCCCTATTTGGTTAATCATGCAACCCTTT
ATGGCACCGGCCAATTGTCCAAATTCAGTGAAGATCTTTTTCATACCAAACCACTGGAAGAACAGGCATCAAATCAGCAA
TATGCGTTGATCCCAACCGCTGAAGTGCCGGTGACTAATTTAGTTCGGGATGAAATTTTAGCGGCAGATAGTTTACCTCT
CCGCCTGACAGCACATACTACCTGTTTTCGTTCTGAAGCGGGATCTTATGGCCGCGATACGCGCGGCCTGATCCGTATGC
ACCGATTTGATAAAGTTGAATTAGTGCAGACAGTAGAGTCAGAAAAATCGATGGCTGCACTGGAAAAATTAACTGGCCAT
GCAGAAAAAGTATTGCAATTGCTAAAATTGCCTTACCGTAAAGTTGTTTTATGTACTGGCGATATGGGTTTTGCAGCTTG
TAAAACCTACGATCTGGAAGTCTGGCTACCGGCCCAAAATACCTACCGCGAAATCTCTTCTTGTTCAAATACCCGGGACT
TCCAAGCACGTC
>C28_Cacodmus_vicinus|C28_CacVic_scaffolds_locus000199
ATGGAAATTATCATATTAGGTTCTGGACAAGTTGGTGGAACACATGCAGAAAATTTAGTTGATGAAAACAACGATATTAC
TACCGTAGATAGTA
>C28_Cacodmus_vicinus|C28_CacVic_scaffolds_locus000200
TATCTGTGATGAGTATGTTGAGCTCTTACCGCTATGATTTCAGAATAGGTTAAAGAGATTTCACCACATCGTGAGCGTAG
AGCATTACTGGCACCCCATGAAATTCATCATCTTGATGATCATGTTTTTGGTTGTAAACGGCTACGTAACGTTTCTAACG
AAGGGATGAATGGTGAAGGGGTAGACCTAGGTAAAAGTAATATGCTTATTGGGCCAACG
>C28_Cacodmus_vicinus|C28_CacVic_scaffolds_locus000201
TTTTCCAAAAGGACCGGCTAAGCAAGCCACAAAACTTGCAGGTTTACCTAAGCCAGTAAAAGGTATCTGA
>C28_Cacodmus_vicinus|C28_CacVic_scaffolds_locus000202
AGTGAAGAGTGCCATGTTGAAAAAGAGGTAGTAGATTTTCATATTCGACCCTCACTGT
>C28_Cacodmus_vicinus|C28_CacVic_scaffolds_locus000203
CGTAAAGACGCTGCAAAATAACCCCCCCCCATCGTATTTTTGCTGGCATCAAAGAATTGCCTAAAACTGAA
>C28_Cacodmus_vicinus|C28_CacVic_scaffolds_locus000204
GTGAAACACAAACGGTGGGGAATGTTTTATCCCTAAAGATTCTAAAAATAGTGAAAAGATCTGGGTATCTGAGCTATTTA
CAAGAAATGTAGAATGTGCTTCTGAGGAAACAGTCTATTTTTATTATTTTACAAAAGTGGATATGTCAAATATTC
>C28_Cacodmus_vicinus|C28_CacVic_scaffolds_locus000205
GTGAAGGTGATGCGATGGTAACTAAGTTATTTGCTGATACATTCAATCAAGATCCCGATTTCTATGCTTTCATTCGTAGT
TTGCGAGCATACAAGAAAAGTTTTAGTAAAAATAGTGATGTGATGATATTAAGTCAAGATGCAGATTTTTTTTCGCTATA
TGCGAGCACCAGTTGAACAAAGAACCGGTACAGTGA
>C28_Cacodmus_vicinus|C28_CacVic_scaffolds_locus000206
AAGATGAAAATTTACATCTTTGGTACCACAATAAAGTGCATATAATTGATTTGGAAAAAACCGTTCCAATGTTCAAGAAA
GCATTAGTTGAATCGACTAAAATTGCTTTATGAAAAGGTAAAATCCTGTTGGTTGCCACTAAGTAGCAAGTGAAGTTATG
AAAGAAACGGCTAATAGTTGTGATCAGTACTTTATTAATCACCACTGGTTAGATGGTTTGCTGACTAATTGGAAAACTGT
TCGTCAGTCTATTAAACGCCTAAAAGGTTTAAAAATACAATCTCAGGATGGTACTTTTGATAAATTAACTAAACAAGAAG
CGTTGATGTGCACCCG
>C28_Cacodmus_vicinus|C28_CacVic_scaffolds_locus000207
AAGCAGATAATCTATTGCTTGGACAACTCAAACAATAAAATGCTAGATTACGTGAGTTTATTAGGTTCACCTTTACGTCA
GAATGAACACCTGATGGTTACTCAAGTGCTTTCAGGTACAAATATTCCTTACGAGATCAAATTGTGATTGATAAAGGTTT
ACATGAGGGTGTTTATACAGGTCCGCCTGTTATTAGTGATAAAGGTGT
>C28_Cacodmus_vicinus|C28_CacVic_scaffolds_locus000208
CGGCACAGGGAAAAGTCCTTCATTATGTCGAGTTAATTAAAGACAGTTGTTGTAAGGTAAAAATTGTAACGGTCGATGAA
CATATCCACTTTATAAAGTTAAAAATGGTGAAAATGCTCTAGCATTCTATACCCGCTATTATCAGACAATTCAATTAACA
TTAAGAGGTTACTTGTGCGGATCATGATGTTATTGGCACAGGGATATT
>C28_Cacodmus_vicinus|C28_CacVic_scaffolds_locus000209
TAGAAACTATTTTATTCCAAAAACAGCTGGGTACATTACGTGTTAAAACCTATCGTTTAGAAGTGTTAGCTGGCTGGATT
GCAGCTA
>C28_Cacodmus_vicinus|C28_CacVic_scaffolds_locus000210
AAATACAATAGCACAGCAATTAGACGGTGTTGCTCAATTGTCTGATAGTTTACTAGACGAAGTAACATCGTTGGTTGAAT
GGCCAGTTGTATTAAACACAAAATTTGAACAGAAATTTTTGTCAGTACCCGCGGA
>C28_Cacodmus_vicinus|C28_CacVic_scaffolds_locus000211
GACAAATTATTGTGGGCAATTAGGTATTGCTCACGTCGGACAAGAAGTGACTCCCTGTGGTTGGGTGAACCGCCAGCGCA
ATTTAGGTAAATTAATTTTTGTCGATATGAGAGATCGAGAAGGTTTAGTTCGAGTTGTTTTTGTACAGGAAAATTATGCG
GAACATTTTACCCAAGCATCACAGTTACACAACGAATTTTGTATTCAGGTCACAGGCATAGTGCGAGAACTAATCAATAA
AAACATACCGACTGGTGATAATGAAATTATTGCAGAAGCATTGGCGATTATTAATCGCGCAGAACCATTACCGGTAGATA
GTCATCAACAAAATACCGAAGAGACAAGGTTAAAA
>C28_Cacodmus_vicinus|C28_CacVic_scaffolds_locus000212
TCTATCCGGCAAGTGAGAAACCTATCCTTGGTGCAGATAGTCGATCATTATGTCAAACAATTCGCAATCGAGGTAAATTA
GATCCTATTTTTGTTGCCGAG
>C28_Cacodmus_vicinus|C28_CacVic_scaffolds_locus000213
CGGGAAGTGGCTTTTATTGCTGATGAAAATTCAATCATAGTAAAGAGTGTGACACTTAATGATAAAAATGACAGTAAATT
AGCTAATGGTTTATAACAAATTCACATTTACTGCCTTAGTATTAGACGGCAATGATAATCCAGCTAG
>C28_Cacodmus_vicinus|C28_CacVic_scaffolds_locus000214
GGCCTTTACCAATTTTAATCTAATTGCTTTAGGCATTATTGGTATTGTAATGGCATCCCTCCACAACCAACTTAGTTGTG
GAGTCCAAAGTTTAGTCCAAAAACTTAGTCCAAAATGCAACCAATCACAAGTTGCTACTTTGCAAAATAATGACAATAGC
GACTTAGATAATGAATTAGATTAA
>C28_Cacodmus_vicinus|C28_CacVic_scaffolds_locus000215
ATTAAAAGACATCAAGGGCCATTGATTTTTGCTGGGGATTTTAATACCTGGAGTTGACAAC
>C28_Cacodmus_vicinus|C28_CacVic_scaffolds_locus000216
ATCATAACACCAGGCACCGTTACTGATGAAGCATTACTACAAGAGCGGAAGGTCAATATATTAGCCATGATTTGGCAGGA
AGATCACCGTTAAGGCTAGCAACATTAGGTATTATTTC
>C28_Cacodmus_vicinus|C28_CacVic_scaffolds_locus000217
TTGAGTTACCGTCTTTAAAGTCAACCTTAAAAA
>C28_Cacodmus_vicinus|C28_CacVic_scaffolds_locus000218
TTTTAAGGTTGACTTTAAAGACGGTAACTCA
>C28_Cacodmus_vicinus|C28_CacVic_scaffolds_locus000219
GTTGATCGGGGGGACAGATGGTTTTATTATGCGCCCTTTTTTAAATAGTGGTATTATACCGGTATTCTTTGATGCTTCGA
TCTCATTAATACTTTCTGCATTATTGGTACAGCGACTGACAGATATTGACACAGGTAGCTGGTGTATTTGGTACTACATT
TCATATCAATGGCTTTGATGGGATGAGATGCTATTAGTTATACTAGTTGCCGCAATAATTAGCTGGTTAGCGGCTTGGTT
TGCTACAGCTCAAGAC
>C28_Cacodmus_vicinus|C28_CacVic_scaffolds_locus000220
TAAACCTGAGTGGATGAAAATAAAACTTCCTGTAGATTTTAGTCGAATAAAAGAGATAAAAAACATAATACGTAAAAATG
AATAACATTCGGT
>C28_Cacodmus_vicinus|C28_CacVic_scaffolds_locus000221
GAAATATTAAAAATTAATTATATTTTAATTATTACC
>C28_Cacodmus_vicinus|C28_CacVic_scaffolds_locus000222
TGATTTGGATATTTTGGTATATCATCAATCATGATTGGATCAAGAAGAAAGATAGGTAAAAAAAGAGGAAAAAAGCACAT
TAATTGAGCAATGGACATCCTCTCTTGGCATGGTATAGATGTGTCTTTCTTTTTGATTGATGAAAATCGTTTTCGTCACA
ATACGAGTGGTAGTTTAAAAGGCGAAGATTGCGGAACGACACAACATATAATGCTGTTGGATGAATTTGAATTTTATCTT
ACAGCGGTTCGTATGGTAGAAAAACGTTTACTATGGATGATGCTGCAGAAGAAGAAACCAATTACGATGAATATGTTTCA
TTGTTGTACGCACGAGGAGT
>C28_Cacodmus_vicinus|C28_CacVic_scaffolds_locus000223
CTAAAATAATTTTAATTGCAATAAAGATTGCTTCATAGAAGGCAAGGCAAACATTATTTCAAAATAGAAGGTGAGGAGTT
AAGGTCATTTATTAACCATTCATCATTAAGAGGATTGGTTAGTAAACATACAAATGTTCTGTATCTATGGACAGATCACG
GGGCTTCTCGTCATGCAAAAATGCTTGAAACTGATCAA
>C28_Cacodmus_vicinus|C28_CacVic_scaffolds_locus000224
AGTGGCCACTTTCCCATGGGCTGCTTCTGGTCGTGCTTATAGCCTCTGATTGCTC
>C28_Cacodmus_vicinus|C28_CacVic_scaffolds_locus000225
CCAGCAGGCGTTAAACGTATTAATGTTGTCAGTGCATTGGAAATGTATAACCAAGTACATAATATAATTAATAAACAAGA
TATTTTTATTGGATATGCCGCAGTTGGTGATTATCGGCCAAAAGAGTTTATAAAAAAAAAAATCAAAAATGAAGCTGATG
AAATTACTCTGACATTAGTAAAAAATCCAGATATTGTAGCTAAATTAACTAAAAATCGTCCTTATGTTGTTGGATTTGCA
GCAGAGACACAAAATGTGAAAGAATATACATATACATAGTACATGTACGCAATAAGCGTATCCAAAAAAATCTGGATCTT
ATTTGTGCATATGA
>C28_Cacodmus_vicinus|C28_CacVic_scaffolds_locus000226
CTGTGGAGCACCAAATTGTCGTCAAGGGTTAAGAGTCGCTGTGGCAACAGTTGGCACGTTTTGCCTGATAATTTTAAAAT
AAAAGTAATAAAAATACGCGGTGAGCTTTCTGAAGGTATGCTCTGTTCTTATTCTAAACTTACTATTTCTGATG
>C28_Cacodmus_vicinus|C28_CacVic_scaffolds_locus000227
TGATATTTATGATTCACTTCCTTTAACTGGAAAGGGGCCTTATGCTGATATCGCTATTATTATGGGTTTAGCGGGTAATT
TGCTAGCGACCGCTGATATTGAATCAATAGAGGATTTTATTGCCATTGTTGAGCAGACTGAACTTTTATCTTTAGCAAAT
ACAACCCATTATGTTGATTTTCCGCGTCAAGGCGGGATA
>C28_Cacodmus_vicinus|C28_CacVic_scaffolds_locus000228
AGGGCATCTCGATGTTTTCAATATTTTATTACAAGTTCTAGATGATGGACGTTTAACTGATGGGCAAGGAAGAACCGTTG
ATTTTCGTAACACTGTTGTTATTACGACATCAAACTTAGGTTCCGATTTGATTCAAGAACGTTTTAGTAGTTTGAGCTAT
AATGAAATGAAAGAGATGATCATGGAAGTTGTTAGTCATAGTTTTCGACCAGAATTCATTAATCGTA
>C28_Cacodmus_vicinus|C28_CacVic_scaffolds_locus000229
AAAAGACTTATTATTGCTAAATTAGTCAGATTAGCCGGTGGGTGAGTACTAATATTAGCCAATGTAAAAGAACTCGTTGA
ACAAAACCACCATAAATGTCACTCCTATGGACTAATAGTTGATATTTATGCCGCCCCTGGATTTAAGTAAAAACAAAACA
CAAATGAAGTTATTTTTG
>C28_Cacodmus_vicinus|C28_CacVic_scaffolds_locus000230
GATGCGCGCTTAGTTGTCCTCAATGCACAAGACATTCTTAGACATAAAGGTGAAGTTCGAACTCGTAAAGCAACTAGAGC
CTGGCGTGGAAATG
>C28_Cacodmus_vicinus|C28_CacVic_scaffolds_locus000231
ATGATTTACTCAAATACTAAGAAAAAAGTAATCGAAAGTATTTCAGCAAACGTTTCGAAGTTCTGAATGTTCCTTATCTT
TTATCAATTCAACATGATTCATTTTCTAAATTTATTAAACAAAATTTGGAAAGTCACAGTGTATTAGAATCAGCATTTCA
TTCTGTAATTCCAATCGGAAGCTAAAGTAATAATTCTGAATTGGATTATATTAGTTATCGTCTTGCTGACCCTATATTTG
AAGTTGAGGAATGTCGAACTGGTGATATTATTATTCTGCCTCATTCCGGATAAAAATTACGTCTTGTTATTTATGAACGT
GAAGCAGCAAAAAATAAATAAAAAATAAAACAAAAGATATATGAGATTAATAAGTTTAGATGGGTGAAATTCCATTAATG
ACGGAT
>C28_Cacodmus_vicinus|C28_CacVic_scaffolds_locus000232
GCACTGATCCGCCAATATCAGGCAGATGGGAGTCTACTTGCGATGACAGGTGACGGCACTAATGATCCTCCAGCACTGGC
GAAGGCCGATGTTGGCGTCGCCATGAATTCGGGCACCCAAGCAGCAAAAGAAGCTGACAGTATGGTCGATCTTGACTCAA
ATCCGACTAAACTGATCGAAGTTGTTTACGTAGGTAAACAGATGTTAATGACCAGAGGCGCTCTT
>C28_Cacodmus_vicinus|C28_CacVic_scaffolds_locus000233
TAAGGGCATTCAAGAATAGATGAAAAATGGTGTTCTGGCTGGCTACCCTATTATTGATGTTAAAGTGGCCATGTATGATG
GTTCCTACCATGAGGTTGATTCTTCGGAAATAGCATTTAAAATTGCTGGTTCTATAGCTTTCAAAGAAGGCTGCAT
>C28_Cacodmus_vicinus|C28_CacVic_scaffolds_locus000234
ATGAGTTGGCTTATTTATGAAGCAGCTGCTTCAACTGGTAGTCAGGCGCAAAGTAGTAACCCATACTCTTTAATTATCAT
GTTGGTTGTTTTTGGATTAATTTTTTATTTTATAATTGTACGTCCGCAGCAGAAGCGAGCTAAAGAACACAAAAAATTAA
TAGATTCTATTTCCAAAAGCGATGAAGTATTAACAACTGGTGGATTAATTGGCCGTGTTACTAAAGTATCTGAAACAGGT
TATATTATTGTTGCATTAAATTACACAAATGAAGTAACTATTAAACGTGATTTCGTTACTGCTGTATTACCAAAAAGTAC
AATAAAATCAATC
>C28_Cacodmus_vicinus|C28_CacVic_scaffolds_locus000235
GTATGGTTTATATGGAGAAGTTCCTGGAAAATCCACGCCA
>C28_Cacodmus_vicinus|C28_CacVic_scaffolds_locus000236
TGACCCAATTTGCTAAGGATCACTACGGAATTGAGAAACTTGAGCC
>C28_Cacodmus_vicinus|C28_CacVic_scaffolds_locus000237
GGATGGCCACCTTGTGGTAGAACAATGGTTCACTGGTGGTGGTCACAAAAAGAACGAGGTGGTATCATTTCTATTTGGAA
GTGCGTGCATAATGTTGGTGGCGGCATCCCGCCTAGTGTTGTTAATTTTAT
>C28_Cacodmus_vicinus|C28_CacVic_scaffolds_locus000238
TCACAATGGTCATTACACCAGGTGCAACAGCTTATTTATTATCACACTAATTCAAACGGTTACTTATTATTGCCATACTG
ATCGGGTTTGTCTCTAGTGCTCTTGGTGCTTATATTAGTTAATTTATTAATGGTTCAACGGGAGGGATTATTG
>C28_Cacodmus_vicinus|C28_CacVic_scaffolds_locus000239
TCAAATATTAGTAGATGAAGTCAAAGGACCAGGTCCTGGCCATGAGTCAACTATTCATGCGTTAAATGCAGCTGGTTTTC
GTATTACTAACATTACTGATGTGACTCCGATCCCTCATAATGGTTGTCGTCCACCAAAAAA
>C28_Cacodmus_vicinus|C28_CacVic_scaffolds_locus000240
TTATGGCTCACCGCATAAAGCAGGCTCCAAAGAAGCTCATGGTTCACCATTAGGTGAAATTGAGATCACAGAATGTAGAA
AGGCACTTAAGTGACCATATTTAGCTTTTGAAATACCAATAGAAATTTTAAAAACCAGAAATGCTTGTGAAATAGGTAAG
AAAAAACAAACCTCTTGGTGTGAAAAATTTGCTGCTTATCAACAGGTTTTTCCAAATCTTGCTGAGGAATTTGAGCGACA
TACCAAAAGTGAATTACCAGCTAATTGGCAAGTAGTGATAAATAATTTTGTTAAGAAATTGCAACAAAATCCTGCTAATA
TTGCTAGTCGTAAAGCTTCACAAAATACATTGGAAGTTTTTGGTAA
>C28_Cacodmus_vicinus|C28_CacVic_scaffolds_locus000241
TATATTTCTATTTCAATGAAATTAGAACATCATATGTTTGATACAATACTCAGAAACAAAGGAAACCTTTTAAAGCACTA
CAAGGAAAAATTTTCATTTAATCGATCTACTAGAGGAAGCAACTGAGCCGCCTCTCTTAAAGGAAAAAAAACAATAAACG
AATTACAGTCAGTAGTTCATGCAATGGGCATTGGTATAATAAAATATTCCGATTTTACCCAAAATTGTGTTATAAATTA
>C28_Cacodmus_vicinus|C28_CacVic_scaffolds_locus000242
TAAGATCCCAATTCTGGGAGGTTGTCTTGGTCATCAGGCGATTGGTCAGGCTTTTGGTGCTTTTATTGTTAAACCTAGAG
AAGTGATGCACGGTAAAGTATCAGCAATTCATCATAACCAGCAAGGTATTTTTAAA
>C28_Cacodmus_vicinus|C28_CacVic_scaffolds_locus000243
GTGAAATATTTTGTAATTTTATTACTTGCCATAGCCATTTTTATTATTTCCCTGATACTTGGCTCAAGCAACGGTCAAAT
AATAACATTTAATTATTTGATTGCCAAAGGTAACTACCCAATATCGACATTAC
>C28_Cacodmus_vicinus|C28_CacVic_scaffolds_locus000244
TTCCTATGCCTGCTCGTAATGGTCTAGTCAATTTTTTGGTTAATCTAGAGAGCTAGTGCTAGTATGGTGAATAATTTTCT
ACGCAGTGATTTTTATCAAGGAATGAAACATTTCAGTCGTTTTTCCTAAATAGTATTTTGGGTATGGCAAGATTGATCGA
TATTGCTCCAATGGCTAGTCTTAAACTCGTGAAACAAGAATCTAATCGTTTT
>C28_Cacodmus_vicinus|C28_CacVic_scaffolds_locus000245
TAAAACAGTGTTGGCAAAAAGTTGATAATAACAGACACATTAATTCTTTTATAATTTTTGGACAAATTAAGCGAACTTGC
CTTGGTTGGCTGCATAGTTT
>C28_Cacodmus_vicinus|C28_CacVic_scaffolds_locus000246
CAGGCGTTACTTGCTTCTGTTAATGAAGAAAAAATTCACTAA
>C28_Cacodmus_vicinus|C28_CacVic_scaffolds_locus000247
TACCGTGGCGTAACCCCGATTTATTGTAATAAGGAGACTAATACGATTAATGCTGTTAAAAATACCATTCAATGCCT
>C28_Cacodmus_vicinus|C28_CacVic_scaffolds_locus000248
TGCTACGTAAAGAGTTTACTACCATACCTCACC
>C28_Cacodmus_vicinus|C28_CacVic_scaffolds_locus000249
ACTCATCGCGTACTGCATAAACTAACAATTAGAATTGCGCTGGAAAACCAAAATAATCTAATGACCTTTCAGCAATCTGT
CGAAGATCTAATTGTAGAAGATGATCAAATTATTGGCGTAATAACTAAAATTGGAGTAAAATTTTACGCTAAATCTGTCG
TCCTAACTGGGGGTACCTTCCTTGACGGTAATATCCACATAGGATTAGAAAATTATAGTGGTGGTAGAACAGGTGATCCT
CCTGCTATTA
>C28_Cacodmus_vicinus|C28_CacVic_scaffolds_locus000250
ATGAAAAACAAGGAACTGCATCTAGTTCACGTCGGTTACTAAAAAAAAATTGAAAGTAAAGTTGCTAAGCTCGATCAAGA
ATTGGTATTATTGAATATACAATAACCTATTACTTGAAATGGCACATAACCAAATTTTTCTAATTAATGAACGGCAAATT
TCACCGAGTCAACAAATTTGGTTACGACAATTTT
>C28_Cacodmus_vicinus|C28_CacVic_scaffolds_locus000251
TTTGGTGTTATATTGAATATTCAAGTGATTGAATCACCAAAAATTAAATATGAGATGATTAAGAGTTTTTAAGGATGGAC
ATTGGAAAATTACTTCGCAAAATGTGATTAATCTAAAATTAAAATAGCTGCTGAGTCAATATTATTTAAAACTAAAATTG
CTACTTAAATATAAATCGTAA
>C28_Cacodmus_vicinus|C28_CacVic_scaffolds_locus000252
TTAATTATAATCTGCTTGATGATTGTGAAGATTAGGTTAATCGTATTGGCCGTACAGGGTTCGCTGGTGAATGTGGTATT
CGATTAGTTTAGCTTGTGAAGAGTCTTCTTTAAATCTACCTGCTATTGAAGAGTATATTCAGCATCAAACCCCTTCAGCA
AATACAGTAGTGAAGCATTATTACAAGAATT
>C28_Cacodmus_vicinus|C28_CacVic_scaffolds_locus000253
AAAATTGTTATTGGCAATAAAGGTAGCAAAATTAAGAAAATTGGCATTGAAGCTCGGATGAATATGGAAAAACTTTTTGC
TACTAAGGTTCATATTGAACTTTGGGTGAAAGTTAAAGCCAGATGGGCTGATGATGAACATACACTGCATAATTTAGGCT
ATATGGATGATCTGCATTAA
>C28_Cacodmus_vicinus|C28_CacVic_scaffolds_locus000254
GCGAATCCTTACAAGGTTCAGAAGGTTTTGGTATTGATGCAAGCATTTTAGATCGTATTGCACAAGAAATTAAGGAACTG
GTAAAGTTAGCAATACAATTTAGTGTTGTCATTGGCGGCGGTAATTTGTTCTGAGGTACAGGGCTAGCTAATGCTGGGAT
GAATCGTGTTGTTGGTGATCATATGGGGATGTTGGCGACAGTAATGAATAGA
>C28_Cacodmus_vicinus|C28_CacVic_scaffolds_locus000255
AAACCTTAGATGATTTGAATAATATTTGAAAGAGTGGTGCAAAAATTGTTCACCATTCCTGGTGAGATTATCGATAATAA
ACAAATGGTTATGATCGGTTACTACGATTTTCAGCCAAAGATGCAGGTGTGATGGCGCCTTTATGAGCTCAGGAAGTGCT
AATTAAACTTTGTGAGAAAGAAAAAAGTTAAGTTAACCCTACTTCATGGTCGTGGCGGTACTCTAAGCTGCAGTGGAGCA
CCAGCACATTCGATTCGGCATTGCTTTTTCAACCACTCAGTAGCTTAAAAGGAAGATCAAGAGCTACCGAGCAGAGGGAA
ATGATCCCCTTCAAATATGGTTTATCACAAGGGACAATAAGTAGTTTATTTATACCAGCTTTATGCTGGAGGCTAATTTA
TTGCCACCTCCGGAACTAAAACCGAAATGACGCGCAGTTATGGAAATATTATATGATATTTCATGTAATATACATTACAC
AGTATACAACTTGATTATATTTGCTAAAAATTGGATTAATTCCCTATTTTCGTGTCGACACACCAGCACTTGTTAGTGAA
ATTACCATTGGGTTCTAGGCCGATAAAGTGTCGTTAGGATGGTGTAGCGTAAAGACACTGCGGCTATAGGCTGGATGTTG
TCTGGACGCAAAATCGTTTATTACTTTGCTTGGTTAGCTGTTGGAGTAGCATTGGAACCATGGTATTGATAGTGGTACGA
AATCAGTTCTTGATGATACGTGGCATGATTGGACTGTAAGACCCGTACTGTTATGTTTGAGATGGTATTTACTAAAGTTG
ATTTGTGGTTAGCTACACATTATGACCAGTGATTGGTGGGAAAACGGCTTTGGTCATAAGGCGAAGAGCTACGTTAACAG
C
>C28_Cacodmus_vicinus|C28_CacVic_scaffolds_locus000256
AAATATAAATGGAAAATGGAAATTAAAG
>C28_Cacodmus_vicinus|C28_CacVic_scaffolds_locus000257
TGGCAAAGTGAAGTCGAATTTGAACTTCCTCAAGCAACCTTAAAACGTCTAAATAAAACTACCCAATTTTCAATGGCACA
CCAAGATGTTCGATATTATCTTAATGACATGCTATTTGAAACTGAAGGACAAGAATTGCCCACTGTCGCTACCGATGGCC
ATCGTCTAGCTGTCTTTTCACTCAATATTGATAAGGACTCACCAACCCTTTCAGTGATTGTTCCTCACAAAGGAGTCGTA
GAATTTATGCGATTATTGGATAGTAGCGACGAGTCACTAAAGTTACAGATTGTTAGTAATAATATCCGTGCTCATGTTTG
CGATTTTATTTTCACCTCCAAACTGGTTTATGGCCGTTTTCCTGATTATCGACGTTTTTTGCCCAAAAA
>C28_Cacodmus_vicinus|C28_CacVic_scaffolds_locus000258
ATCAACATAGAGGAATGGGTTTTGATAAGCTTTTAATTGTTGAAGCACCTTATGATCCAGACCTTGATTTTAATTATCGT
ATTTTCAAAGCTGATGGTAGTGAAGTGGC
>C28_Cacodmus_vicinus|C28_CacVic_scaffolds_locus000259
TACATAGTGATTATTCTATTTTTATTATAGATGGATTAGCAAGAATTAATCCTTTAATTATGTATAATAATTAGATCAGT
TAAGTATAATAATTAGATTGGCATAACTGAATTGGTAATAACTAATTTTACTAATTTTTATGGTTTAATAAAATTCTATT
ATGTTGCACACAATGCAGGAATTAAACCAATTGTTGGAACTAACTTGTGAAAATAAATTGTTAGGTAAATAAATAAATCA
TCGATCAATTTTAACAAAAACTAACAAAGATTATCATAATTTAGTGTTACTTATCTCAGCTGCTTTTTTAAAAACGATAA
GCCTAACTACCTACGGGGTAGGTTCAACAATAAAACAAGAACGTTTGATAGATCAGAAAGATGGA
>C28_Cacodmus_vicinus|C28_CacVic_scaffolds_locus000260
AATCGGGATATTCAGAGATTTTGTGTCGCTCGGCAAAAAATGCAGATGGGAAGAGAGGGAAAAGCTACCTTTAATTATTG
AAGGGGCAGACCATGAAATATTATATGATAACGATCCATTACGTGCTATGGCACTTAATGCAATTTGTGATTTTTTTGAT
CAACATT
>C28_Cacodmus_vicinus|C28_CacVic_scaffolds_locus000261
AATAGACAGTTGTATTCTAAGCAATTAGAAACTACGGCACAAATATATGAGCAAAGTTTACTCTCACCTTTCTCAGGTAA
GCTAAAAAAAATACGTCGAACAAGGCTATACCGCTTTTGATTGCCCGGCTCATCAAGGAGGGAG
>C28_Cacodmus_vicinus|C28_CacVic_scaffolds_locus000262
ATGGGCTTTATGAGCGGCAAGCGCATTCTGAGCACTGGTCTAGCCAGTAACTTATCTATTGCTCAAGGTATTGCACAAGT
AATGAACCAATAAAGGGCTGAACTGGCCTTCAGTTATCAAGGTGGTAAACTGAAATCTCGCGTGGAAGATATGGCAA
>C28_Cacodmus_vicinus|C28_CacVic_scaffolds_locus000263
GGAAATGCTACCGATTTACGACACAAAACTGTTTTTATTTCAAATCGAGTATTGAATCATCCTAATTTG
>C28_Cacodmus_vicinus|C28_CacVic_scaffolds_locus000264
CGTAATAAAGTGCATATCATTAATTTAAAGAAAACTGTTCCAATATTCCGAAGGGTTAGTTGAACTAACTAAATTGCTCC
ATGTTGTTCAAAATTTTGTTTGTCACTAAGCTCGCAACAAGAGAAGTGTGAAAAGCATTTTGTTAACCACCGTTGGTTAG
GTGGTTGCTAATTGGAAAACTGTTCGTCTCGCTTTTAAGCGCCTAAAAGATTTAGAAGCTTTCTAGGATGGTTGATTTTA
TCGATCGTCACTTTTGAAAAATTGGCCAAAAAAGAAGCATTGAGCCCGTACGTATGAACATAACAAGTTAGAAAATAGTT
TGGGTGGTATTAAAGAAATAGGCGGTTCGCCTGATGCTTTGTAAGTTGTTGATTCGAAACGTGAGCCTAATGCAAACAAA
GAAAGGAACAATTTAGGGATCCAAGTGTTTG
>C28_Cacodmus_vicinus|C28_CacVic_scaffolds_locus000265
ATGATTGCGTTTACCAGTTTGGCAGGAGAAAAAAATGATAATTCCAATGGCAGAAAAGCAACCACACAAAA
>C28_Cacodmus_vicinus|C28_CacVic_scaffolds_locus000266
TTGGATACTTTTTATGAGACTGATGAGCAAATTGAACCAATATTTATATTATGCTCCAGCAATGGCAGAAAACTATTGAG
ACTGGAATAGCAGCAAGACATGAAGATACGGTTCCTTTATCACATATTCATGATGAGTTAGCAACAAGTTTTGATGATGT
AGAGATTAGTCAACGTTTTCTCTCTGGTGCAAATAATTTTTGTACTCTAATGCCTATGCGTTCCATTCCTTTGTTTATTG
TTCCTTTGTTCCTTTGTTGTTTATTGGGTATGAATGATCGGATATATCCACATTCAGTATTGTTGTTAGTTCATTGCCAT
TGGGATTTGATCTAATGGCTGAACAGCCACAACAGGTGACAGAAAACGTCGAGATGATTGTTATCTTTTTTTGGAGGCTC
TAAATTCCACTTCTCAACTATTTTATCTTATCTATATTGGGCATGCTATGCGTGATAATCAACCACATAATCCCTCGGTG
CTGGTAAATGAATTACTTGATTATATTAGTCAACGTTTTTGTTTAGAGGGTGATGAACATTTAAATATTGATAATAGCGC
TCACAGAATAAAAGAACATTTAATTACTAAACACATCCAAGTACCTTTTGCGCCTGAGAATTATTTGCCTGATAGCATTC
ATCAGAGTTATGCTACTGAATGGTTATTAGCAGCTAGAAAACAAGGCAATCCACAGCCAGAATTTTGTACACCGTTGGCA
CCAATAATAGTAGAACGTGACAATAAAATACTAGTAGAGCAGCTCCTCACTTTTTATCGACATCCAATTCATGCTTTTTT
TTAACAGAGATTCAAATTTTTTAATGAAGAAGTACAATTACCAGAGAATGAATGTTTTATTGTAAAT
>C28_Cacodmus_vicinus|C28_CacVic_scaffolds_locus000267
TTGCCATGGGGACCTGTTGTTGAAACGAATTTAGCGATCAGATCCGCCAATCACCTAAAAGTTCAATTCATTCAACAAAG
TCCATATACTTAT
>C28_Cacodmus_vicinus|C28_CacVic_scaffolds_locus000268
GGTCGTGCCCGGCCGCTTTACTACAGCGATATGACTATTACCACAGTCCTGATGATGAAACGTATGTTTAACCTATCGCT
CCGGGCATTACAGGGCTTCGTTGAGTCGATTTTTAAACTCATGTCTTTGCCGCTGTGCTGCCCGGACTACTCACTGGTCA
GCAGACGAGCAAAGAGCGTCAACATCAGCATAAAAACGCCAACTCGTGGTGAAATCTCGCATCTGGTCATCGACAGTACC
GGTCTGAAGGTCTTTGGCGAAGGTGAATAGAAAGTCAGGCAGTATGTGGCTGATAGACGAAGAGTGTGGTAAGCTTCATC
TAGCAGCAGACAGTGCGACGCATGAGATTATCTGTGCCGACTTATCCAGCGGAACGACAGATGCGCAGGCACTGCCGGGC
CTGATTAACCAAACCCACTGAAAATTTAGGGAAGCGTCAGCAGACGGTGCTTATGACGCCCGTCACTGCCACGATGCGTT
GCTAAGAAAGAAAATCAGGCCCCTTATCCCGCCGCGAAGCGGAGCGAAATACTGGCCGGACAAGTATCATGAACGTAACC
ATGCGGTGGCGAATCAGCGTCTGAGCGGGAGTAATGATGTGTGGAAAAAGAAAGTGGGTTATCACCGGCGTTCAATGGCA
GAAACAGCGATATTCCGCATAAAAACTTTGCTGGGTGGCCATCTGAGCCTGCGTGACTATAAGGCTCAGGTAGGTGAAGT
CATGGCAATGGTTAAAGCGCTGAACCGTATGAAGTTGTTGGGTATGCCACACAGCGTCAGGATCGGATAA
>C28_Cacodmus_vicinus|C28_CacVic_scaffolds_locus000269
GAAGCAGCAGTTACATTGAGGAATTTTCTTTAACACAAAAAAATATCAAAGTGATTGAGCAAGCCGCAATTATGTATTAT
TATCATGTGGTAACGGTGGCTCACACTGTGATGCCATGCATTTTGCAGAAGAATTAACCGGACGTTATCGTGAAGATAGG
CCTGGTTATCCAGCTATAGTAATTTCTGATGTT
>C28_Cacodmus_vicinus|C28_CacVic_scaffolds_locus000270
GGAGGATAAATAACAGTAAAACAGGCTATTACATGGAGTTTGATTTGGATTAGTTTGACACTATTGTTTGCCTTAGGTTT
ATGGTTTTAGTT
>C28_Cacodmus_vicinus|C28_CacVic_scaffolds_locus000271
GTACATTAAAAAATTGGCTAATTTGCTGATTATGCCTAATATGGAAGCGGCGCACATTAGCTATGTAACTTACTCCATGT
TACCAGTTATTGTAGGGCTGATATTAATGGGGGTAGCAAAACCAGTTCATATACTAACATTGATTGTATCAGTATGATGT
ATCGTTAATATGATTG
>C28_Cacodmus_vicinus|C28_CacVic_scaffolds_locus000272
TATTGGGCATGTTCAAAACGTGAAATGTTTTATGTTGAAGATTTTGATCAATTGGCTGTTGAAAATGAAAAATTTATCTG
GCATGTGGCGCTATCAGATGCAATGTCAAAAGATAACTGGCAGGGGTATACTGGTTTTATTCATA
>C28_Cacodmus_vicinus|C28_CacVic_scaffolds_locus000273
AGGTCACACCAATGGTACAGCAAGGTTCACACATTTTGAGTTCCCTTAACTTTAGTAACTGTTTTATCGTTTTAGAGCAA
AATCGTGGTATGGTCAACGCTGGTGAATTAGTCGATATTGAGTATTTTAATCATTTACTAGTAAAAGTGGATAA
>C28_Cacodmus_vicinus|C28_CacVic_scaffolds_locus000274
ACTTTTGCGCTGCCAAATAGATTATTTATTTCTCATTTTGGTTGGTCAGAAGAAAATGTAAATGTGCTATTATATCAACT
ATCAATTTTTGTCATAGTGCCATTGATGATGGCTCTAATTACATTTGAATATTATAATGACCGTAATTTTGACATAAGCT
TAGGTAGAATGTGCTTCTTACTACTTGTATTGCGCTATGTTTGATTAC
>C28_Cacodmus_vicinus|C28_CacVic_scaffolds_locus000275
ATTATTTAAATGGTGTTTAAATTGCTAGTGGAGAGTTAGTGGTTCTTGAAGATGTTCGTTTCAATAGAGGTGAGAAAAAG
AATGATGAAACTCTAACTAAATAATATGCTGCGCTTTGTGATGTCTATGTCATGGATGCATTTGGTACAGCTCGTCGTGC
TCAGGCATCAACCCATGGTGTAGCAAAATTTGCACCTATGTGCAGGCCCACTGTTATTGGCTGAATTAGAAACATTGGGT
AAAGCATTAAAAGAGTCTGCTCGTCCAATGGTTGCAATTGTCGGTGGTTCAAAAGTTTCTACTAAATTAACTGTCTTAAA
TTCTTTAGCAAAAATTGCCGACCAAATTTTAGTTGGCAGGGGGGGGTTGCCAATACTTTTATTGTTGCTCAAGGTCATAA
AGTTGGCTGTTCTTTATATGAAGATGATTTAATCTCAGAAACAGAAAAATTATTATCTACTTGCGACATTCCTGTAATAA
CCGATGGTCGTGTGGCGACTGAATTTTCTAAAACGGCAGAAGCAGTGATGAAATCAGTCAGTGATGTTAAAGATGATGAA
CAAATTTTAGACTTAGGTGATAGAACGACTGAATGTTTAGTTAATATTTTTAAAAAAGCAAAAACTATTTTATGAAATGG
CCCGATTGG
>C28_Cacodmus_vicinus|C28_CacVic_scaffolds_locus000276
TTGCTGCGGTGCCACCTCAGGGCATAATCATTTTTGATTTGACAAGAATTTTTGCAAGTTGATACCTCCAGAATTCTATT
TATTTGTGGAGGAGTATTTGCAGGTCTTGCTAGAGTAATTGGTCAGCGGTTGAATGCACATTCAGGTATTGGCTTTTCAG
CTAAGGTAAAGTGAATCTGAACAAGCAACTGAAGGTGAGTTGCTATCTCAAGTGGAACCGGAAGATTTGATTAAGTTTGG
TTTGATTCCTGAGTTTATTGGTCGTTTA
>C28_Cacodmus_vicinus|C28_CacVic_scaffolds_locus000277
ATGACTATTAGAATAGGTATTAATGGTTTCGGTCGTATTGGCCAGATTATTTTTCGTGCTGCTCAAGAACGTAAAGATAT
CGAAATTGTGGCAATTAATGATTTATTAGATGTCCATTATATGGCCTATATGTTGAAATATGATTCAACA
>C28_Cacodmus_vicinus|C28_CacVic_scaffolds_locus000278
GTTTTAATCGACAACATTAGTTTCTCGATCCCTAAAGGGGCTATCATGGATATAGAACCAAATGGAGTGAGAAAATCTAC
CTTTTTTCAGATGATTTTATATCAAGAACAGCTTAACTCTGG
>C28_Cacodmus_vicinus|C28_CacVic_scaffolds_locus000279
GGCGAGCTTCGACCGCACTAACCTAAATGATACCCACCCAGTCTGATACAACAATTTTAAATTTATTAAGGAATTGGGAT
TATTATAAAGATTGGCAATATGGTATTAATTTGCGTTGGAGTCTCAGTTATTTTACCCAAGCAAATACAACCAGTACTAC
CATGCTTCTGCATCCTGGAGGTAGCCTTA
>C28_Cacodmus_vicinus|C28_CacVic_scaffolds_locus000280
GTGATAAATGAAAATAAAACCCAATAATCAGTGGCGCTGGTATTACGATGATGAACATGAAAGGATGATGTTAGATTTAG
CTAATGGAATCTTATTTCGTTCATGTTTTCCAGCAAAAATGTTGGTGGCGTCTGCTTATGGAGAAATGACTTTTAATATT
GATGATGCCGGGCTATATCATTGTATTGAAGAACAGCTTCAAAAATTATCACTTTCTTATGAGCATAGGGCGGAATTAAT
TTTAAATGCATTAGTTGTTTTTCGTTTTTTAAAGCCGCAGATGCCTAGAACCTGGTATTTTTTGTCAGTAAATTGCCACG
ATGATTTGGTGTTGGGGGATGTTGTTCAGGTTTATATTGAAGATAGTGGACAGAAAGCATTGTTTTTGCAGAAGCAGGAA
AATATGACAGCTTATGTTTACTAATTGAGCCTTGATTAGTTTTGAAAGATCGGGTAATGAGATTTTGTGGCCCGATTATT
CAGATTA
>C28_Cacodmus_vicinus|C28_CacVic_scaffolds_locus000281
CCACTATCTTCAATATAAACCTGAACAACATCCCCCAACACCAAATCATCGTGGCAATTTACTGACAAAAAATACCAGGT
TCTAG
>C28_Cacodmus_vicinus|C28_CacVic_scaffolds_locus000282
GATTGCCTTAATTGCCGGGTCTATCTGGTATTTTTTTGGTCCATCACCACAAATAAGTTATTCATTGATTGTCATCACCA
GTGTCAACATCACCTGCCCGTGTGAGCTCGGTCTGGCAACGCCAATGTCAATTATTGCTGGTATCGCACGTGCTGTGGAA
TGCGGTGCTTTAATACGAGATGCTGAAGCCTTACAACA
>C41_Leptocimex_duplicatus|C41_Lepto_scaffolds_locus000001
AAAGAAAATAGAGAGTTAAAATATTATTTTAAAAA
>C41_Leptocimex_duplicatus|C41_Lepto_scaffolds_locus000002
CTCATTATGGATTATGTGCCAAGTGTTATGGGCGAGATTTAGCGCGTGGCGCAATGGTGGATATTGGTGAAGCAGTGGGT
GTGATAGCGGCACAATCGATTGGAGAACCAGGTACACAGTTGACTATGCGTACATTCCATATTGGAGGAGCGGCCTCTCG
T
>C41_Leptocimex_duplicatus|C41_Lepto_scaffolds_locus000003
GCTGGTTCATTTGTAGGTTATGCATTAAAAATTACTGATTTAGATACGTTAGAATTTAAATTAATCATTAATTTCTTAAT
CCTGAACGTATTTCTATATTTGATCATAATATTGATTTTTGCACGGAAAAACATGATTCAGGTTTATTGATTACGTTGCA
GACACGTGGTCGGGCGACGCTGTTTCTCA
>C41_Leptocimex_duplicatus|C41_Lepto_scaffolds_locus000004
GAAAAGATGTTATTTATGAACAAAAATATTTTAATTTTATTT
>C41_Leptocimex_duplicatus|C41_Lepto_scaffolds_locus000005
AATAATCAAATATTATTTAATAGATTAATAATTGTAA
>C41_Leptocimex_duplicatus|C41_Lepto_scaffolds_locus000006
CCAACTCCATTTCGCGGCTCGTCTATCATTTTAAGTCACTACCGGTTTAATGTCTTTAGCATTTATGGGATTTAATGGGC
TAGTAAAAATGTAA
>C41_Leptocimex_duplicatus|C41_Lepto_scaffolds_locus000007
TAAAAGAAATAGTAAATAAAAATATTAT
>C41_Leptocimex_duplicatus|C41_Lepto_scaffolds_locus000008
AAACAAAATATTTATAATCATTTTATAAACTTTATTAAAATTTG
>C41_Leptocimex_duplicatus|C41_Lepto_scaffolds_locus000009
CTTTATTTAATATATATAAAGAATTAAA
>C41_Leptocimex_duplicatus|C41_Lepto_scaffolds_locus000010
AATTTCTCATTCCCTTAAATCATTAGCAAAAGAATTACAAGTGCATTAATTGTTTTATCACAGCTTAATCATAGTCCAGA
GCACAGAGCAGATTAAAA
>C44_Paracimex_sp|C44_Parac3_scaffolds_locus000001
AATTTTTTATCACAATTAATATATAATTTATAATTATTATGATAATTGTC
>C44_Paracimex_sp|C44_Parac3_scaffolds_locus000002
TGAGTAGTAAAACTACCTCTTAGATCGGCCAAGCGTTTCTTAACTTTTTCACACTAAAAGGCATTGAAATTGTACCTAGT
AGTTCATTAGTACCAAATTATTGTTTACTAATGCAGAAATAAAACCAATTTAAA
>C44_Paracimex_sp|C44_Parac3_scaffolds_locus000003
TACCCCTTACAGTGATGATAGCACTGTGCCA
>C44_Paracimex_sp|C44_Parac3_scaffolds_locus000004
AAGCCTATTTTACAAAAATATTTTTAAAAAATAT
>C44_Paracimex_sp|C44_Parac3_scaffolds_locus000005
AACATAAAACTGATCGTCGGTCTGGCTAATCCATATTTTGAATATGCGCTGATTCGGCATAACGCTGATGCCTGGTA
>C44_Paracimex_sp|C44_Parac3_scaffolds_locus000006
GATAATAATAAAATTTATTATAAAAAATA
>C44_Paracimex_sp|C44_Parac3_scaffolds_locus000007
ATGTGTAAAATTGACAGGGATTGACCTGGGTACAACTAACTCTTGTGAAGCTATTACAGATGGTGTAAGGGCT
>C44_Paracimex_sp|C44_Parac3_scaffolds_locus000008
TTTTTGGCAAGGTTTAGGTTATCAAGGACATGTAAAAAGTCTAGCTTATACGTTAGTTGAATTTTTGCTGATTCTTAATT
TTGTTTACCATTTTGGTATGGTTTCTACTGATCCTGAAAAGCTTGA
>C44_Paracimex_sp|C44_Parac3_scaffolds_locus000009
ATGAATAATGAAATTCTGGCTGTTGTGGAAGCGGTTTCTAATGAAAACTTTCTTACTCGCGAAAATCTTTTTGAAGTGCT
TGAAAGCGCATTAGCAAAGGCTTCTAAGAAAAAATATGAGCAAG
>C44_Paracimex_sp|C44_Parac3_scaffolds_locus000010
AAGCATATCGGCGATTGAGGCACCCAGTTTAGTATGCTAATTTCCCACCTGCAAAAAGATCAACAAAAAAATGTTACCAG
TATGGCTTTACCCTATCTAGAAACTTTCTATTGTGAGGCTAAAAAACATCATGATGAAGATGAAAACTTTGTTGAACTTG
CGCACAATAATGTTGTTAAACTACAATCTGGTGATGAATATTGTCGTAAAATGTGGCGTAAAATGGTGGACATTACCGTG
GGGCAAACTCAACAAACCTATGATCGTTTAAATGTCAC
>C44_Paracimex_sp|C44_Parac3_scaffolds_locus000011
ATTACTACAATAAAAGATTGGACTCGTTTATTATTATTAGATACTTTATCCCATCTTAGTGAAGTGATTAGTTATTATCG
CCACCCAAGATAGTTTGCTATATCTCTTCGGTTAAGTTGCTATCGTCGGTTTAGCATTAGCACTAACCAGCACTATAATA
ATTTGCTTCTTAGCCAGCACACGTATTGGTAATGTCACTCAAAATCGCTTTGCCCTAACCTTACGACCTGTATTTTGCTC
TATTCTTATCGCGCTGACTATATCTTATGGTCAGCGATTGGATACGGTCTTCAAAGTGCCTAGCATTCCCATGGCCACAG
CGATTGGTTATGGAGTCAGTGCAACAACACCGGTTTTATGGGTTTTTATGTAGTGC
>C44_Paracimex_sp|C44_Parac3_scaffolds_locus000012
CATATGGCGTACCATCAAAAACCATTTCTATTTTGTGGTTATACCGTTTTCTGGTGGTTGTGGACGTATTTTTGAAGGAA
AAGCTGAACAAATGTATCACTGTGATGAACTGCTTGACCTCAGGAGTCAGGTGTACACATGAATACACAGATGTAAATAT
GTCATTTGCTGGTTATTTGTTACCCCCCATAAAAAAAAAACTTTAGTTGTGAATCAAAAACGGTCAATAAACAACCTACA
CTTCCGTCACAACTTAAAGTAAAACAAAGATCAATAAATTATTAAGATCTGACGATCCTCATTGACAAAAAGTATTGGGA
TTTTCTCCT
>C44_Paracimex_sp|C44_Parac3_scaffolds_locus000013
AGCTTTCGCAAATGCAGCCCAGGCAAGAGCTAAACATAATACCTGGTATGCCGGTGCTAAATTAGGTTGATCCCACTATG
AAGATGCCGGCTTTCATCCTTACGATGAAAATGTTGGAGGTGGTAAAAAATAAGTGCAATCAACTAGGCGCTGGTGCTTA
TCTCGGTTACCAACATAATCAATATCTCGGTTTAGAATTAGGTTATGACTGGTTTGGCAAATGAGATACTCTGGTCAACC
AAATAACGGTAGGCTTTAATCGATGGGTGTTCAATTAAACGTTCGTATAAGC
>C44_Paracimex_sp|C44_Parac3_scaffolds_locus000014
ATAAATGCATTTCGTTTTAGAGGACACTAAAATGCAAATATTGATCCATTAGTGCTGTGGAAACAAGAAACTGTGCCTGA
TTTAGATCCTGCATTTCATGTTTTAACTGGTGTTGATTTTGATAAAATTTCCATTGGCCTAGAAACAATGAAATTAACTG
AG
>C44_Paracimex_sp|C44_Parac3_scaffolds_locus000015
ATCAAATAAAAGGTTTGAAAAATTTCTT
>C44_Paracimex_sp|C44_Parac3_scaffolds_locus000016
AATCAGTGGTTGTAACAATTAAAGAAGCAATAAGCAAAGAAGAATCTGTAACATTGAAGAAATCTCTGGAAGAGGCAGGT
GCTTTGTTG
>C44_Paracimex_sp|C44_Parac3_scaffolds_locus000017
CCGTTAATTATTTATTGGATTTATCCGCCTGAAAATGAAAACAACACCGGATG
>C44_Paracimex_sp|C44_Parac3_scaffolds_locus000018
TGTGCAACCTAATGATGAACAAACCAAAATTGAATGCTTACCGCATCATCTAGACGAATTGGTTGCTTAAAGATTACCAC
>C44_Paracimex_sp|C44_Parac3_scaffolds_locus000019
TCTAAAAGTGATGCCAATGATTGATGGTAAGGTCGATTATGTTCGTGAAGGGCTTAATCAAGTATTCAAATTTAATAATC
CTAAGGCTCAACATGCTTCAGGATTTGGCGAATATTTTAGTATTTAA
>C44_Paracimex_sp|C44_Parac3_scaffolds_locus000020
CCAAACATTTTATAAATTATTAAATTAA
>C44_Paracimex_sp|C44_Parac3_scaffolds_locus000021
TTTTTTAACCGATATTACAAATGCGAAAGCATGGCCTTTTATGATTAGTTTGATGCCTCAATTTATGGAAC
>C44_Paracimex_sp|C44_Parac3_scaffolds_locus000022
CATTTGAAGTATTACAATATAAACTTATACTTATTGCTTAAAAAAAAGAAGGTTTATTTGGTATTCTTTATTTTATTTAA
ATTATTAAATAATAAATGTAATGGT
>C44_Paracimex_sp|C44_Parac3_scaffolds_locus000023
CCTTCGTCTATAAAAGAAACCTAATAAATTAGATGGGACAATTATTGCAACCGGTTTTCCCCTTAACGTTAAACAACATA
CAGATGCTTATATTAATACTGTTAGTAAACAATTTAAAAATGTGCCGATTTCGCAACTATTGAGCTGTTTTGGATTTAGA
TTATGTTGCTGCTGTTCGCGTCGATGCTTTCTTTTTTTGAGATTGTCTTAAAACCTTGGGATTTTATGGCTGGAAAATTA
>C44_Paracimex_sp|C44_Parac3_scaffolds_locus000024
AATCCAAGTTGGCTGGAAGTTGATGCTGCTAAGATGGAAGATGAATTCCTGAATGTGCTAATCTATTTGCTGATATTAAC
GAACACCTGTTCGTCGAGCTATACTAAGTAA
>C44_Paracimex_sp|C44_Parac3_scaffolds_locus000025
GAATGTGATTGTCGAAGATATTCGAGGTGATATATTACAGAAGCAATACAATATTGCTAGATCTCGTGTAGTTTATTGTA
ACAGCCTTAAATCAAGAGGAGGTGAAATAATGAAAACAACATTCAAAATAATAGTTAATAGCTTGCCAAACTAAGAGGAA
TACTGA
>C44_Paracimex_sp|C44_Parac3_scaffolds_locus000026
TGGTGAACCTTATGTTGCACATCCAGTAGCAGTGCCGTACATTTTAGTAGGAATGCGTTTAGATCATGAAGCAATAGCAG
CCTTATTACATGATGTTATCGAGGATACGCCGGCAACTTTTCAGGATATAAAACAGCTTTATGGTGAAAAAGTGGCTGGC
CTCGT
>C44_Paracimex_sp|C44_Parac3_scaffolds_locus000027
AAATGAATATAGTTCGATGTACTATCTTAATGTTCATGATAATCAACTCATTTGGTATTAAAACCCTTGATAAGTTATAG
CCCTATTTAACTTTAACCGTAGAAGA
>C44_Paracimex_sp|C44_Parac3_scaffolds_locus000028
CGCTTACACCTTGCAAGAAACGCTTGTAGTTAAATCTGATGATGTGAATGGACGTACTAAGATTCATAGGAAGATCAGAT
GGAACCGTGATATCAGAATCTTTCAATGTATTATTAAAAGAGATCCGTTCGTTGGGTGTTACATCGAGCTGGAAGA
>C44_Paracimex_sp|C44_Parac3_scaffolds_locus000029
TTATTGAATTAATATTAGCTTGGTTCTTCCTCAATTCAGATATTGGCCAGGGATTTGTTAAATTTATTGGCTATTTATTA
GTTGATGCGGCGGCAGGATCGAATTTTGTATTTGGTGACATGATGGATGCAAATCTTCCCACTTTCTTTTTACGTTTTAT
TATAATTGTGTCCAATTATTTTTGTCCCCGCGTTAATTGGCAGCCTGCAGCATATCAAAGTGCTACCTTGAATTATTAAA
ATGATAAGAAACGGCTAAAGTTAATGGTTTGGGAAAGCTGGAATTTTTTAATGCGGTTAGTTCATTATTTCTTTTTCAGT
CAGAAAATTTTATTGCTTATAAAGATATATGAGTCGAATGTCGCCACCACGTACGATGGCAGCAACTGCCATGTGGA
>C44_Paracimex_sp|C44_Parac3_scaffolds_locus000030
TATGTACTCATTGATTTTATGGAGAAAAATTAATAGATTTGATTTTTTCCCTTTTGATTGTCCCTGTATTTATTGTAATA
ATATTTACCTGAATCTGATATAGTTAAAAAAGTCTTTTCTCTTTCTACTACAATTAAACAGCAGCTTTATTTTAATAATA
TGGATCATAAGTGAATCAGCAGCTCCAAAGAGAGATTATGAAATCTGGCATGAATTTGCTTGATAATTTTGCTGATATCA
TTTTAAAAATAAATTCACCATGCCCACAAATGAGTGTTTTCGTTTAAGAGCGCTTTAGTTAATTTAAGTGCTACGTATAG
TCGGTACTTGTTACTCGAGCTAAAATGGAAAATTAGCAAATAAAAATGTGATATTGCTGCCAGG
>C44_Paracimex_sp|C44_Parac3_scaffolds_locus000031
TTAATGTAGTCGTCAACAATTTTCTAAATTTCCATTCAAAACAGCAAAATGGTTGGAGTTAGTGTCTTTGACGAAGTAGT
TGAAGGAATGGATATTGTTGATAAAATTAAAG
>C44_Paracimex_sp|C44_Parac3_scaffolds_locus000032
GTCACTGGTATGCATCCGCTTACTTTTTCCTATTTATGGAATCAATGCAAAAGGAGGCCTTACAACTTGGTTTTGATAGT
AAAACAGCAAAAGAGTTCCCTTGGCAGCAAGCAGATCTTTCTTTTGCAACACTTAAGAGAATAAGTGACCTCTAAAGGTG
AGACTATGTCTAAAGCCTTAGAGCAGCTTTATTTTAAACTAATTTATCTCAAAATGTCACCAATGCAATG
>C44_Paracimex_sp|C44_Parac3_scaffolds_locus000033
TTTAATACTTTACTCGAAGGTAACCAGCAAATCATTCTGAGCTCAGATCGCTATCCTAAAGGAATTAATGGGGTTAAAGA
TCGACTAAAATCTCGTTTTGGCTGGGGTTTAACTGGTGCAATTAAAATCACCGGAATTTAAAACTCGTGTTGCTATTCTG
ATGAAATAATCAGATCCAACTGCCTGATGAAGTCTCTTTCTTTATTGCC
>C44_Paracimex_sp|C44_Parac3_scaffolds_locus000034
TATTTTTCATTATGCCAATCATAAATTTGAC
>C49_Cimex_vicarius|C49_CimVic_scaffolds_locus000001
TGTTATGTGTTTGGCAACTTGCTAACCGCCTTAGTTAGAAAATTGAATTAGGCTGGTTTACATTTCTATTGATAAATTTT
ACAGGTATCATTAATTTTGATATCATCCCTTATAATAATAATTATA
>C49_Cimex_vicarius|C49_CimVic_scaffolds_locus000002
TCTAAAAGCGATGCCATTGATTGATGGTAAAGGTCGATTATGTTCGTGAAGGGCTTAATCAAGTATTCAAATTTAATAAT
CCTAAGGCTCAACATGCTTCAGGATGTGGTGAATGTTTTGACATTTAA
>C49_Cimex_vicarius|C49_CimVic_scaffolds_locus000003
AAGGTCGTAAACAAGAACCTTTTGAACAGGTTACACTGGATGTTGAAG
>C49_Cimex_vicarius|C49_CimVic_scaffolds_locus000004
AAATTGTACAATTGATATTGTATAATTAATAT
>C49_Cimex_vicarius|C49_CimVic_scaffolds_locus000005
GGCATCACTTGCATTGAATTTATTGCTCAATATCTGGTATTACGTTATGTATTGCTCGGACAATGTAGCATTACTGCTCT
CTGGTCAGATAATGAACGTATTTTCACCAAATATGCTTTAATGCCGACAGAGGAAGCTAATCGGTTAATTCAGATTTATA
CTGAAATGCGAGACACATTACATCATTTGTCATTACAGGTGTT
>C49_Cimex_vicarius|C49_CimVic_scaffolds_locus000006
CCTATTTTTGGAATCAATGCAAAAGGAGGCCTTACGACTTGGTTTTGATAATAAAACAGCAAGAGAGCTGGTTTTATATA
CCACCCAATGTTCTGCTGCCTTGGCAGCAAGCAAATCAGATCTTTCTTTCACGACACTAAGAAACTAAATGACCTCTAAA
GGTGAGACTACGTCTAAAGCCTTAGAGCAGTTTTATTTTAAACTAATTTATCTCAAATTGTCACCAACGCAATG
>C49_Cimex_vicarius|C49_CimVic_scaffolds_locus000007
CATCAATTTTGCCAAATTGGCGCTCATGTTATGG
>C49_Cimex_vicarius|C49_CimVic_scaffolds_locus000008
AAAATTGAATTAGGCTGGTTTACATTTCTATTGATAAATTTTACAGGTATCATTAATTTTGATATCATCCCTTATAATAA
TAATTATA
>C49_Cimex_vicarius|C49_CimVic_scaffolds_locus000009
CATATTCTTAGCGGTTTTGGTATACGTTGGGAATCACATATTTATGCAGTTTACACAGTTCCACCTTACTATGA
>C49_Cimex_vicarius|C49_CimVic_scaffolds_locus000010
ATGAATAAATTCACATCTAAGCATAAAATACAGGTTGCTGCTTTAATACCTGCTGCTGGT
>C49_Cimex_vicarius|C49_CimVic_scaffolds_locus000011
TTACAACAACATTATCAAATAGTAAATGATCTCCATATGTGCGGTCTTTTCATTGATGATGCTGACTGTTTTACCAAGTT
TTCACTCACTTTTAATAACCAGAGCCTGGTTGATTTTCTAAAAATTTAATTACGGATGA
>C49_Cimex_vicarius|C49_CimVic_scaffolds_locus000012
TACAGTAAAGTGGTTTATTCAGGCTTTACACAACAAAAAGCTCGATAACTATGCCGAATTTATTAAATGACAAGCTTCCC
TCTTTTATTTCGCCCAATAAAGGTGACCTGTATTGCGTATATTTAAGGACAGAGGGATCGACTATTGTGGTAAAGTTGAG
CATCACGATTATCAACTTTATCTAGCTATTAACGATATTGATCTCACAAAAACGAAAGCTCGTTTCCCTCAAATTTAAGA
AATTTGTGAACGTTTCATAAAA
>C49_Cimex_vicarius|C49_CimVic_scaffolds_locus000013
CTTGCACTCCTCACGGTATTATCACTTCACTGGAACGTTAGCAGTTAATTTACTTGGTTCAAATGCAGTTATCGTCGGTG
CTTCAAATATCGTAGGTCGCACTACCAGCCTGGAATTGCTACTTTCAGGTGGTACTACCACCTTGCCCACCGTTTTACCA
CTAATTTACGTCATCATGTAGAACAAGCGGATATG
>C49_Cimex_vicarius|C49_CimVic_scaffolds_locus000014
TTGCCCTTAAAGAAGCCTGTGGTGACATAAGTGCATTCGCAGGTTAGTAAATAATAAAAAAATTATTTTGTTTAATGGCG
ATGACGCAACTGTGTTAGACTTTATAAATTAGTTGGACAGTGGGTAATTTCTGTAACAGCCAATATTGC
>C49_Cimex_vicarius|C49_CimVic_scaffolds_locus000015
TTTTCGTTCCTTACTGAGAAATTACGTTAAATCATTTGTTTGATTACTTATACAGCCAGTAATGGGCAGGAGGCGTTAGA
TATTATTAATTCTTTTGAGCAGCTTGATTTGATTTTGTATGATTTAAGTA
>C49_Cimex_vicarius|C49_CimVic_scaffolds_locus000016
TATTAGGTATGACACAAATCGGTAGTTTTTACAGCAGCAGATTTTAGCTTACCGTTACTACATAATATAGATATATTACA
AGCCCCTCAAATCTTAGTGTTGGCACCAACGCGTGAATTAGCTGTACAAGTTACAGAAGCAATGAGTGAATCCTCCAAAC
ACATGCGTTCAGTGAATGTAATCGCACTCTATGGTGGGCAGCGTTATGATTCGCAGTTACGCGCACTAAGCCAAGGTCCT
CAAATTGTAGTCGTTTATTAGATCGATTGAAACGAGGTACATTAAAT
>C49_Cimex_vicarius|C49_CimVic_scaffolds_locus000017
ATGAAAGAGATAGTTATCGCAGTAGCAGTGGCAGCTTTCGCAGCTGCATCCCAGGCAGCAGCTAAACATAATACCTGGTA
TGCCGGTGCTAAATTAGGTTGGTCACACTTTGAAGATGCCGGCTTTCATCCTTACGATGAAAATGTTAGAAGTGGTAAAA
CTAAGCGCGATCTACTAGGCGCTGGTGCCTATCTCGGTTGCCAACATAATCAATATCTCGGTTTCGAATTAGGTTATGAC
TGGTTTGGCACAATGAGATATTCTGGTCAACCAAATAACGGTAGCTTGAAATCGATAGATGTTCAATTAACCGCTCGTAT
AAGC
>C49_Cimex_vicarius|C49_CimVic_scaffolds_locus000018
ACTAATCTTACTGATTATGGTTGTTTTGTTGAAATTGAGGAAGGTGTTGAAGGTTTAGTTCATCTTTCCGAAATGAATTG
GACTAGTAAAAACATACATGCATCTAAAATTGTTAATGTGGGTGATGTTACTAAAGTTATGGTACTGGATAGTGACGAAG
AGCGCCGTCGTATCTCTTTAGGTTTGAAATAGTGTAAACCAAATCCATGGCATCAATTTGCAGAAACGCACAATAAGAAT
GATCGTGTGGAAGGGAAAATGAAATCTATTACTAAGTTTGGTATCTTCAT
>C49_Cimex_vicarius|C49_CimVic_scaffolds_locus000019
ATGTACAAAATTGTTCGAGTTATCGGGCGTGAAATCATCAACTCCCGAGGTAATCCAACTGTTGAAGCAGAGGTTCATTT
AGAAGGGTTGGTTTAGCAGCGGCACCATCTGGGGTATCGACCGGTTCACGAGAAGCATTAGAAATACGTGATGGTGATAA
ATCTCTCTTTTTAGGCTAAGGCGTTTTAAAAGTAGTTGCAGCAGTGAATTGCCAGATTACTGAATCAGTAATTGGTCAAG
ACGCTCAAGCTAATATCGATAAAATCATGATCGAATTAGACGGTACAGAAAATAAATCTAAATTCGGTGTCAATGATATT
TT
>C49_Cimex_vicarius|C49_CimVic_scaffolds_locus000020
ATTTTGTCTTATTTTAATGCTTTACACGAAGGTAACCAAAAAATCATTCTGACTCAACTCGCTATCCGAAAGAAATTAAT
GGGGTTGAAGATCGACTAAAATCTCGTTTTGGCTGGGGTTTAATTGCAATTGAACCACCAGAATTGGAAACGCGTGTTGC
TATTCTAATGAAAAAAGCAGACGAAAATAAGATTGAACTGCCTGATGAAGTCGCTTTCATTATTGCCAAACACTTACG
>C49_Cimex_vicarius|C49_CimVic_scaffolds_locus000021
GAAAATAGCGTTTCCATTGGATTGTAAGTGGTATGCATTCTGCAAGCTGCACACGTAAAATTGAAATCGCCATCAGCAAA
ATTAAGAACGTCAAAAAAGCAAAAGTGCTTTTTACTATCGAAAAATTAATTGTCGATGCTGATGATGATGTTATCAAAGG
GGAGGAACAAACTGGTATCAACTGGTACACATCAGTAGCACAAAAGTTCCAAGACAATCCATTTACTGAATCTAACCCTA
TAATTGTTCTAATTTTTTAATGCTAATCAGTTGGGAGATACATGGATGTCAATAAAGGACAAATTGCTTTTATTCTCACG
ACATTATATGGACTTATTGACAAAGTCACGGACTTTTTTGGGATTGAAACACTGATGAGTGTTGCAGCGCTAGGTGCAAT
TATCGATCAAATTATCAATGCTACATATGAAGCCGCCATGGTTTTGTTATTATCTATGATAGGA
>C49_Cimex_vicarius|C49_CimVic_scaffolds_locus000022
AAAACCCTTATTAACAGTTTATACCTATGCTCCCTTTATCGCAGATTGGTGGCTTGGGCATATAATAAAATCTGCCTTTG
AAAAATTTTGCAATTGTGAACTTAGATTAAATGGCATAAATGATGGAGTTGCTTTATTAAACCGACTCAGTATGAAAGAA
CAAAATAATAAGGCCGATATTGTACTTGGACTTGATAATAACCTAATCATCTAGCTAAAAAAAACAGGTTGGTTTACCAA
GAGTAAAATTAATACAAGCCAACTAAAGTTACCAATAAAATGGGATAACAATATTTTCATTCCCCAGGCTTATGGTTTAT
TTGGCTTTCATTTAGGATAAAAAGCGCAACACGAAAGTACCGTAAAGTCTTGATGAACTGATTAACAGCAGCCAGCCATG
GAAAATTATTTACCAAGATGTCCTCACCGGTACGCCAGGTCTAGGTTTATTGCTCTGAATAC
>C49_Cimex_vicarius|C49_CimVic_scaffolds_locus000023
GTGGTTGTGGTGAGCATTTTGCTTCTAAAAAAAGAGTTAATTGCAAAACTGATCCCATTAATAAAAGAACGCGATGGTTA
AAGGTAGAGGTAGAACAGCCAAGGAAGAGGTTCTACACGTCATAAAGGAGTGCT
>C49_Cimex_vicarius|C49_CimVic_scaffolds_locus000024
CAGAAGTGTCGCCACTAGCTAGACGTAATGATAACAGTACATTTATTGCCGGTCGATTTGAATTTTTGATTGTAGGTCGT
GAAATTGGTAATGGTTTTTCTGAGCTTAATGATGCTGAAGATCAAGCTGAGTAGGTTCGTCAGAAAAAATAAATTGATGA
TGAAGTAATGTTTTATGATGAAGTTTATAT
>C49_Cimex_vicarius|C49_CimVic_scaffolds_locus000025
GGCATCTTCCGTTTGAGAAGACAGCTAAAGGAACCTATTATCTATCTTATGCCACATCGCTAGGAATGAGTAATGTGAGA
TATACCAACAAATTTCAAACTGAT
>C49_Cimex_vicarius|C49_CimVic_scaffolds_locus000026
GCCACTGCATTTCTATTTAGCGACGTAAAATTGCTTTTGAAAGAGCAAAACAGCGTCGCGCAGACATTCTCGCCCAGTAG
GCAAAAGATGAAGGTGACAAAAATAGTAATATTATTAGTAGTGATGAAAACATAGTCGGTATGGATGAAAGTACGATTGA
CTTAGGTACAATCAGTGCACATGTCCATCAAGGGTCTGTGTGAATCCTACTATGGTAGCATTAGTGTCATTAATTTTAAT
TTGGTCAGAATTACATTCAGCATTCTCTTTCTTGGAAAATATCCGGCTTTGGAATGTTACTACCTCCGTTAGTGATGTAG
ATACCATCCAACTTATCACCCTAGGTTCTCTATTTATTACCGTGTTTATTCATTAT
>C49_Cimex_vicarius|C49_CimVic_scaffolds_locus000027
GTGGTGAACCTTATATTATACATACAGTATCAGTGCCGTACATTTTAGCAGAAATGCGTTTAGATCTTGAAACATTAATA
GCAGCCTTATTACATGATGTTATCGAGGATACGCCGGCAACTTTTCAGGATATAAAACAGCTTTTTAGTAAAACATTAGC
TGGCCTTGTAGAA
>C49_Cimex_vicarius|C49_CimVic_scaffolds_locus000028
TGAAAGTTTTAATGAAATAATGGATTATGATTTTACTGTACGGAAGAACCGCTTGATTTGAATACAGATGATCCTATCGA
GTGGAAAAATGTATTAGATGAATTTTTTGCTGCTTTTA
>C49_Cimex_vicarius|C49_CimVic_scaffolds_locus000029
ATCGATGATGATGTAGCCAGGCTGTTTCGTGAAAGTGTTGTTGAGTGGTTGATGACAAACCATCCAAGTGATTGGCCAGT
CTGTGAGGAAGGCGGCAATTGCCATTTACAAAATATGATAGCGATGACTGGTCGTACAATG
>C49_Cimex_vicarius|C49_CimVic_scaffolds_locus000030
ATGTATCAGCCAAAGATAAGAATACTGGTCGAGAACAGAAGATTACCATTAAAGCATCTTCTGGTCTAGAAAAAGAAGAG
CTCCAAAGGATGGTAAGCGATGCAGAAGCAAATGCGGAAGTTCAGGTAAGTAATCAAGCTGACCAATTGATTCATGGTAC
GTGTAAACAAAGAAGA
>C49_Cimex_vicarius|C49_CimVic_scaffolds_locus000031
ACCGAAACATCAACCTAAACTGTTTAAAACCGGAGAAGGTTTTACCTGTACAGTTGAATTTGAAGTCTATCCAGAAATTG
AGTTTAAGGGATTAGAAAAAACTTAAGGCTAAAAAACCAATGTTGCTTTAAAAGATGAAGATGTGGTCACTATGTTGTAA
ACATTACGTAACAAAAATCAACTTGGCAA
>C49_Cimex_vicarius|C49_CimVic_scaffolds_locus000032
TTTACCTGTGTTGATGATAGATACCAATACCTGGCAAACTTCATTAAGTCTGCAAACTTTCAGCTTAGAAATACATTCGG
ATGATCATGAACGGATTGAAAAAATACAAAACTATGTTGCCATACATATCAATCACAAATGGATTGATTCACTAACTGCA
AATTCTGAACGTCCTAAACGTTTATCA
>C49_Cimex_vicarius|C49_CimVic_scaffolds_locus000033
ATTTTCTCAGACGGCAGGCCGGCCTATCCCCAATCATCAGGTAAGGGATCCCGTTGTGTGAGTGGATTATTGGATATGGA
GTCACCACACTAACCGGAATCAACTTTTCTGCAACCATCTTTCACATGCGTGCACCTGGCATGTCTACAATGAAAATGCC
AGTTTTTACCTGGACTGCGCTTTGTTGTAACGTGCAAATTATCACTGCATTCCCTATCCT
>C49_Cimex_vicarius|C49_CimVic_scaffolds_locus000034
TGATGACCAAATCGACAGTGAAATTAACCGCTTTATTGTTAGACGTGAAAAAGCAATAGAACAACTAAAAACTATTTAAA
AAATCTTGGTGAAGAAAAAGTGGAAATATTTTAAGTATAAATTAAATTCATATAATGCTGCTTGAAGATGAAGAACTTGA
GCAGGAAATTCTATCTTT
>C49_Cimex_vicarius|C49_CimVic_scaffolds_locus000035
GCTATGTACTCATTGATTTTATGGAGAAAAATAATAGATTAGATTTATTCCCTTTTGATTGTCCCGGTATTTATTGTAAT
AATATTTATCTGAATCTGATATAGTTAAAAAAAGTCTTTTCTCTTTCTACAACAATTTAACAGCAGCTTTATTTTAATAA
TTTGGATCATAGAGTTAATCAGCAACTCCGAGGAGAGATTATGAAATCTGGCATGAATTTGCTTGATAATTTTGCTGATA
TCATTTTAAAAACAAATTCATTATGCCCACTCAATGATGAGTGCTTTCGTTTAAAGGGCGCTTTCGTTAATTTAAGTGAT
ACGTATGAATGGTCGGTACTTATTACTCGAGCTAAAATGGAAAATTAGCGAATACAAATGTGATATTGCGGCCAAGTGGT
GC
>C49_Cimex_vicarius|C49_CimVic_scaffolds_locus000036
TGAAAAACTTTTTACCCCTGATCACATACCGATTGAGTGAGAGTGATCTTATTTCACCCGACCAGCTTGTCATTGAATAC
ATTTATAAATTAA
>C49_Cimex_vicarius|C49_CimVic_scaffolds_locus000037
AATTAGTGCAGAAAATGTATGGGCGGAAACGGAAAAAGGACTCGTATCTTCTTCGCCCGATACTATTTTTACGTCTTACA
TAACTGCGTCATACTAGCTATTCTTTTTCCCGAAATCAATCACCTAGCTGGCACACCAGCCGAAATACGCTGTTAACCTT
AAAAATGGCGGCATCATAAGCTGA
>C49_Cimex_vicarius|C49_CimVic_scaffolds_locus000038
AGCTCACTTATTTCAGTTTATGACAGTGAAATATTGGAGTTGACAAAGCTGAACTTTGCAGCAACCCAGCTAACGGATGC
ATTAACAGATATCAAAGATGTCACGCACCGTTATATGTTCTGGAAACGCTGATAGCGGTTCTATAAAACTCAACTATCCA
ATTACTATAGTAAAAGATTGGACTCGTTTACTATTATTAGATACTTTATCTCAGCTTAGTGGAGCGATTAAAGTTATTAT
CGCCACCCAAGATAGTTTGTTATATCTCTTCGCTGCAGTTGCTATCGTCATTTTTAGCATTAGTACTCACCAGCACTATC
ATAATTTTCTTCTTCGCCAGCACACGTATTGGCAAAGTCACCCAAAATCGCTTTGCCCTAACCTTACGAACTGTATTTTG
GTCTATTCTTATCGCGCTGACTACCTATTTTATGGTCAGCGATTGGATACGGTCTCCAAAGTGCCTGGCAATTCCCAATG
GCCACAGCGATTGGTTATGGAGTCAGTGCAACAACACCGGTTTTATGGGTTTTTATG
>C49_Cimex_vicarius|C49_CimVic_scaffolds_locus000039
ACTGGTTTTTTAACCGATATTACAAATGTGAAGACATGGCCTTTTATGATTAGTTTGATGCCTCAATTTATCGAAC
>C49_Cimex_vicarius|C49_CimVic_scaffolds_locus000040
GGCCCTAAAAAGGATTACAGTTCTGTGTACTACCTTAATGATCCTGATAATCAACTCATTTGATATTAAAATCCTAAATA
TGTTATAGAGTTATTTAACTTTAACCGCAGAAGA
>C49_Cimex_vicarius|C49_CimVic_scaffolds_locus000041
ATGCTATTGCAATTAAAACGTTAAGGTGGTTTGGTGGTTTATTACTTCGTTATTTTGCTTGCTTTACATTATTGGTTGTA
ACAATTAAAAAATAACTGCAAAAAGCGACGAT
>C49_Cimex_vicarius|C49_CimVic_scaffolds_locus000042
TGGTTTAGTAGTAAAACATTAATGAACCAACAGCTGCTGCGCTTGCTTATGGTATAGGTAACCGTATGCAGTGTATGACG
TGGGCGGTGGTACTTTTGATATTTCAATTATTG
>C49_Cimex_vicarius|C49_CimVic_scaffolds_locus000043
AAAGCGGCAGTAAAAATCAGGCACAGCACCGGTGTTCAGTTGCGAAACATACAAAGCCAGTAAAGTGGCTGAGCACTTGC
GTGATCATAAATTAATGATCGGGTTTGC
>C49_Cimex_vicarius|C49_CimVic_scaffolds_locus000044
TGGTGGTGACGGACAGGCGACGATGGGTAATACCGTCATGAAAGGCAATGTCCCTAAAGTGCGCCGCCTTTATAACGATA
AAGTTATACTTACTTCGCTGGCGATACTGCTGACGCATTTACACTGTTTGAACTTCTTGAAGGAAAACTAAAACTTCACC
AAGGACACCTAAGGAAAGCCGCTGTCGAACTGGCTAACGATTGGCGCACTGATCGTATTCTGAGAAAACTTGAAGCGCTT
GCTGTTGCAGATGAAAACAGCTCATTGATCATTACAGGTCATGGAGATG
>C49_Cimex_vicarius|C49_CimVic_scaffolds_locus000045
CATTAAATAACAAAAATAAAAATTATAA
>C49_Cimex_vicarius|C49_CimVic_scaffolds_locus000046
TTAGAAAATCATTTTTCTAAATTTCAGCAAGTTAAAAAATGTGAAATTCCTTTACCCAGTTTTTTGTTAGGGGGGGGGGT
TCCGTGTCAATTTGACAGCGTTGAATTTTGGCAACGTATCACTAAGCAACTGCATGATAGATTTTTATATCTAAGGCAAC
ATGATCATTGGCAAATTGATCGACTGGCTCCT
>C49_Cimex_vicarius|C49_CimVic_scaffolds_locus000047
ATTTACTTGTTACCTTTCATTCTTTTAAAAGAGCGAATGGCGGTAGCCAAAATGCTGACAGGACCAAGGGTTAATTCATT
TAAAGGTGATAAGCAGGCGTTTATTGACAAAGTTCGTCGCGCCCTTTATTTAGGTAAAATTATTTCTTATGCACAAAACT
TTCAGCAATTAAAAACAGCATTAGACGAATATCAAGTGAAGCTAAATTATGGTGAAATTACC
>C49_Cimex_vicarius|C49_CimVic_scaffolds_locus000048
TTAAATCAGCATGCGAAAAATGGAAATTTTTTTCTCTTGGTGACGTGCTAGAAATTTTGCAGGATGGATTTGGATTTCTT
CGTTCTGCTGATAGCTCTTATCTAGCCGGTCCTG
>C49_Cimex_vicarius|C49_CimVic_scaffolds_locus000049
AATCCTCGTGCATGGGGACTGGATTTGGAAAGAGCAATATTAATTTATGACCACCATAGACTTTATGGTTACTGTTACAG
CAAAAAAAACCACAAAGAATTAAAATGTATAACAGCTAATACACATATTGTGAAGCAGTACCAAGAG
>C49_Cimex_vicarius|C49_CimVic_scaffolds_locus000050
TATAACCTATACTGGCGAACAGAGGGGGTCAGTATTATGGTAAAGTTGAGCATCACGATTATCAACTTTATCTGACTATC
A
>C49_Cimex_vicarius|C49_CimVic_scaffolds_locus000051
ATTGCAGATCAACGGAATAAATCAACTACGTATCATTGAATTTAGACCTTTAAAAAGAATGCTAGGACAAGCTTTCGCTT
TTGCTTGTATAGTATCAACAGGTGATTTCAGTATTATTGCACTGTTTGGTAATGAAAACATTCGTACTCTGCCTTTTATC
TCTACCTATAATTCAGTGTTTATCGGAATGATGAAGCTGCAGT
>C49_Cimex_vicarius|C49_CimVic_scaffolds_locus000052
GAATGTGATTGTCGAAGATATTCGAGGTGATATATTACAGAAAAAATGTAATATTGCTGGTGCTTTTGTAGCTTATTCTA
ACGGACTTGAATCAAGTGGAGCTGAAATGATGAAAACAACATTAAAAATAAAATTTAATAGCTTGCCAAACTAA
>C49_Cimex_vicarius|C49_CimVic_scaffolds_locus000053
ACACGATTTTTATCAAGTGCTGGTAATCATACAACGAAAGATATATCAAATATCAAAGTATCAGTGCTGGTCATTATACT
AAGGGGTTGTTTAGCCGTGTCAGTCATC
>C49_Cimex_vicarius|C49_CimVic_scaffolds_locus000054
GTCATTACTGAGATCTGTATTTTATTAGCTGGTCTAGCTAGCCACTTTTGGGGTTATCACCTATTTCGGTAAATGAAAAC
GGATGTGGAGTGAAAGGCTCATGAGATCATAAAAAATTTGTCACTATGTATATTATCGTTGCCATGGTAATGTTACTGCG
C
>C49_Cimex_vicarius|C49_CimVic_scaffolds_locus000055
ATGAGTAAGCGCACATATTTTGTCACCGATGGTATTCGTGGCAAAGTAGGACAAAACCCAAGTCCACAGGCATCGTTTTG
AAATTGGTTTGGGCGGTGGCTAAGGTTTTAGTGCGGCATGGTTCTCGAAAAATGTAATCATAGGTAAAGACAAACGTAGT
TGGTTAAATGTTGGAGTCATGTTTAGAAGAGGGTCTTGTTAAGGCTGGGTTATCTGCTGAATTCATAGGTCCTATGCTCA
CGTCAGTAATTACTTATTTAACTCGTACATACTGTGC
>C49_Cimex_vicarius|C49_CimVic_scaffolds_locus000056
ATGGCCGGTAATGAGGTTTTTAAGATCGTGGTGAATGAGTTAGCTAATATTGTAGATGAAACATTAGAAAAAATAACCTA
GATAAATAAGAATTGGATTGGTTATTCCCTCAACAAGCTAATTTACGGATTATTCAAGCAACAGCAAAAAAACTATACCA
ATTGATA
>C49_Cimex_vicarius|C49_CimVic_scaffolds_locus000057
TCATATAATTTTAAAAGAAAATATTTTTTGTCGT
>C49_Cimex_vicarius|C49_CimVic_scaffolds_locus000058
GCTCTTGGTCAAAATATGCGCGTTGCATTCATGCCCTGGAATGGTTACAACTTTGAAGATTCTAGTTTGGCATCTCAACG
AGTGGTACTAGAAGATCCTTTTACCACTATTCACATTCGGGAATTAGCTTGTGTATCTCGTCATACTAAGTTAGGACTTC
CGATATTTCTAACTTTGGTGAATCAGCATTATCTAAGTTGGATGAATCAGGTATTTTTATATTGGTGCAGAAGTAGCTGG
TGGCGACATTCTGGTTGGTAAGGAAACACC
>C49_Cimex_vicarius|C49_CimVic_scaffolds_locus000059
TGGCTAAATTTATTAATATTTTGATGGTAGATCGTAAAAAA
>C49_Cimex_vicarius|C49_CimVic_scaffolds_locus000060
GCCAGCTCTGAGGATATTGGTCGTCGGGTATCAGCTGCGTTGGATAAACTGAGTACACTCGATAAGGTTAAAAGTAATGC
AATTCAATTATCAGGTGGAGAACAGCACCAGACTGTTCAGAATAGCTCGCGCAATTGTTAATACGCATAGTGTACTGTTA
GCAGATGAACCA
>C49_Cimex_vicarius|C49_CimVic_scaffolds_locus000061
AGGCGAAGAAATAATCGTGGCTGGGTGCGTACAAGGAGAGATTCAAAAGCCGGTTTATCATTCCTCATCGTTAATGTTCC
TGTTTTAATCCATTACACGTTATTATTGTAAACAATAAGTTAGATAATTATAAAAATAAAATTTTAAACCTTACCGCCGG
TGAATTAATCGGACTAGTCAAACAATCGGAAGGTCAGGAACAACAATTTGAAATACTGGCAAATCAAATTTGTTGTAGTG
AGGATGATAGAAAATCCTGATGCCACGTAAAGTAGTACATTTAAGGCCGGGCACCAATCTTATTGGCGCCGATGCCCGTG
TTCGCGATACGCCAGCACAAGCGATTCATCGTTTCTTCAATGATGAAGGATATCTTTGGGTATCAACGCGAATTATCACT
GCTATAGATACCGAAGGTACTGTGAAATGCTTCGAGTCTCTACTTTAGGCCTGCAAAATATTCCCCGCACAAAGAAAGAC
GATGTGAATCTTGTTAAAGATTTTTTTTTGCACTGAAGCATTTCTAACCGTATCCGGGCAATTAAATGGCCAAGCTAATT
GATTAATTGACTAAAATTTATACCTTCGGCCCAACTTTTCGTGCCGAAAACTTTAACATCAGCCGACATTTAGCAGAATT
TTGGATGGTTGAGCCTGAAGTCACTTTTGCCAATTTGAACAATACAGCATCGCTCGCTGAAAAAATGTTAAAATATGTCT
TCAAAATGGTGTTTCAACAACGAAATGTGACCTAATTTGTTTTGCTGACCGGATGGTTAAAAAAGTTATTAGCAGAATGA
AAAAATATA
>C49_Cimex_vicarius|C49_CimVic_scaffolds_locus000062
GCGAAAGTTAAAAATACCAGTACGGTAGATTCTAGGCTCTAAACGTCGACAGATGCTACTTAAATAAATTGGAGGCTTAC
AGGGTATGCGTAGTGCCAGTATTGATGAAATCGCAAAAGTGCCAACGATTTTATATGCACGAGCAAAAAAAAAAAAGTAT
AATGCATTGAAGCAATAA
>C49_Cimex_vicarius|C49_CimVic_scaffolds_locus000063
ATGGTAGAATCAGCGCCAGTAACAATTAAAGAAGCAATAAAGAAGAACCTGTAACATTGAATAAATCGCTGGAAGAGGCA
GGTGCTTCTGTTGAACTTAAGTAA
>C49_Cimex_vicarius|C49_CimVic_scaffolds_locus000064
TGTGACTGAAATGATCACTGGTGTTGACCTAATTAAAGAACAGTTATGAATAACGCCCAGTTAACCGCTGATTATTAAAC
AAAAATATATTAAAATTCATGGGCATGCAATAGAATGCCGAATTAATGCAGAAGATGCTAATACATTCTGGGCAAGCCCA
GGCCAAATTACTCGCCTC
>C49_Cimex_vicarius|C49_CimVic_scaffolds_locus000065
ATGAACACAGCTAAATTAGTTAAAGTACCGAAAATTGATTTATTCTATACTCCTAATGATAGCATTAAAAAACACGTTAT
TTTTGTTTTAAACCAGGTAGTTGCACAAATTATTAACCTTTCATTATCACAAAACAAGCGCATTGGAATCTGCGTGGTAG
AAATTTTATAGCGATTTATGAATTATTAGATGAATTTAATTCCTCTATTTTAGAGGGGCAAGAAAATTAGCAGAGCGCGT
GGTACAGATG
>C49_Cimex_vicarius|C49_CimVic_scaffolds_locus000066
ACTATGCCATGGATAAACCAACAGTACGTAAACAAAGGCCAGATGAACTAAAAATTCATTTCGTGTAATATAAACCTTAT
TCCCTTACCTTTTTTATTAATTCAGAAGGAAGTGTTTTTATCTTACCAGCGTTACTAAATGTTAAGGGTAATTTCCTGAT
GATATATCGCCCACGGATAAGAAGAAGCATTAGAGGTGTATCGTGTTATGCAACCACATAATTTTAGTATTAAGTCAGTT
TCGATGACAGCCCGACGCGCGTCGCGATTAGTTTTAGCCGATGATATTCGATTGAATATCGGTAGGCAGTATATTAAAGA
GCGATTAAACCGTTTTGTTGAGCTTTATCCACTATTAACACAAATGACAGATAAACGTATTGGA
>C49_Cimex_vicarius|C49_CimVic_scaffolds_locus000067
CAAAATAAAATATTTAATTAATGAATTATTAA
>C49_Cimex_vicarius|C49_CimVic_scaffolds_locus000068
GTGAATGAATTAAGTTATTTACAGCGAATAGGCCGTGCACTAATGCGTACCTTCTACTATATTCCCTGCCGTAGCAATTC
TAATGGAAATTGGTTGTTGGATTGATCTTAATGGGTGGGGAACTAATAGTACAATTGCCGCCTTGTTGATCAAATCACGC
GATTCAATTGTAGAAAATATGTCAATAGTTTTCAAT
>C49_Cimex_vicarius|C49_CimVic_scaffolds_locus000069
ATGAATAAAGAAATTCTGGCTGTTGTGGAAGCGG
>C49_Cimex_vicarius|C49_CimVic_scaffolds_locus000070
ACGATCACTCGTAATTTGTATCCAGATATTGTAGAAACACGACTCGTCTTTTTGCTCAACATTCTCATATTCAGGAAATG
TTAGAGCATTAGAAACATGATGTTTTTCCAGTTTTGCTTCAATTATAGCCTAAAGT
>C49_Cimex_vicarius|C49_CimVic_scaffolds_locus000071
TTTAGTCGCGGTTTTTTACAAGGTGTAGGCTACCAAGGACATGTAAAAAGTCCAACTTATACGTTAGTTGAATTTTTACT
GGCTCTTAATTCTGTTTACCATTTTGATTTTTTGTGGTTTATAGTGATCCTGAAGAGCTTGA
>C49_Cimex_vicarius|C49_CimVic_scaffolds_locus000072
GACACCAAAATGAAAATCTTGATCCATTAATGCTGTGGAAACAAGAAACTGCGCCTGATTTAGATCCTGCATTTCATGAT
TTAACTGATGCTGATTTTGAAAAAAAAGTTCAATATGGGTTCTTTTTCCATTGGCCAGGAAGCAATGAAATTATGTGAGA
TTTATA
>C49_Cimex_vicarius|C49_CimVic_scaffolds_locus000073
GCTCATGCGGGAGTTCTCGTTTCATGTATTCTATGGGAAGAGTTTTTCCTGAGTGTTTTTTCGGTTATGTTCGTCCGACA
TGGCGACCTCCTGCTTTTAATGTCATTTTAGTTGGCATATTGGCGTTAACGACAATTTGGTTTGATATGAAAATTGCCAC
AGCTCGGATTAATTTTGGTGCATTAATTGCTTTTACCTTTGTTAATTACAATTTTCTTTTAGAGAGCGTCACTGCCATAC
TAGGTGGGATAAGTTTAATTACTTAATTTT
>C49_Cimex_vicarius|C49_CimVic_scaffolds_locus000074
TTATATCTTTATACTGAGACACTAAAGCAAAGATTGGATGCAATCATTGAATTGCGATTATAACAAGCATCATCTAAGAG
TGAAGCGTTGGATTTCTCTCAATTTTATAAAATTATCATCATCCTATGTAACCTGGTTATATTGAGGGTAATGTACTGTT
TTTTTGTGTTTTTTTTTGCATGATGC
>C49_Cimex_vicarius|C49_CimVic_scaffolds_locus000075
GTGTTAAGGATAAAATTCCTGATGGCTATTTTCGACTAATTCGTAATTATTATCGCTTTGGTTGGGTGATCCCATAATTA
TTTGGTGCTTCGTCTGCAATTTGTGGGTTTTTTTGCAAGGGAAAGCAAAGCATTTTCTTTTTGAAAAGA
>C49_Cimex_vicarius|C49_CimVic_scaffolds_locus000076
TGGAATGGATGATCGTACGGAAATAATTACTTTTTACAATCCGGGTGAATTTGAATTAGGTTGTTTACGCCTTTTTATGT
TCAACTCACATTTGTTTTTTGCTATGTGACACACTTTAGTT
>C49_Cimex_vicarius|C49_CimVic_scaffolds_locus000077
AGTGTTTTTGGCGACCAACCCATCAAATGAAGGGGTAGCAACGGATAACTATATTGCTGGCATATGTGCTCAATATGGGA
TGATGACCAGTCGTATTGAGCATGCTATTCCTCTTGGCGGTGAGCGTGAAATGGTTGATAGAACAACTTAACATTTTTGG
CTGTCAGAAAATTAATTATTGA
>C49_Cimex_vicarius|C49_CimVic_scaffolds_locus000078
CCGTTTTCATCCCACTATTCTTTATGGGGGGTTAGTTGGACGTTTTTTCCATGAATTTGCCATTACCTTAGCCACAGCAA
TTTTGATATCAT
>C49_Cimex_vicarius|C49_CimVic_scaffolds_locus000079
GCAGTTATTATTGAAAAAGAACAAATAAAATAAATTTACCCAGTTACACAATTGCCTCAAGGTATCGAAATCCATAATTT
GGAAAATGC
>C49_Cimex_vicarius|C49_CimVic_scaffolds_locus000080
GGATGATTATTGGTGATGTCCAATATAATGGTTTATTTGCGCTAGCACCTAGCACCATGACGGTTGTTGGATATGTTGAT
ATGATTGGCTCATTAGATATTGCTTTGCCTGGCATTATTTTCTATTTCATACTGATTATTCTTTTT
>C49_Cimex_vicarius|C49_CimVic_scaffolds_locus000081
ATGCCACATCATCGTGTAATTGGTCAACGTAAAATTCTGCTAGATCCAAAGTTTGGTTCAAAATTATTGGCAAAATTGAT
TAATCTTTGGATGGTAGATAGTAAAAAATGTACTCCTGAAGCAATCGTTTA
>C49_Cimex_vicarius|C49_CimVic_scaffolds_locus000082
ATCACACTATTCGCCGTGCATTGGACTGTTCTGGTGTAAAAGATCGCGAACAAGGTCGTTCTAAATACGGCGCTAATAAG
CCAAAAGCTTA
>C49_Cimex_vicarius|C49_CimVic_scaffolds_locus000083
CTTGGGTGGTACTATCGTCGCATTCACGGTACAACACCGTTTACCTATAATTGGCTAAAGGCTCGTAAATATTATGTAAA
TATTATAAAGTGCATATCTAAACGGAAAAGGTGTTACTAAAATTAGCAGAAGGTGATTTTTCTCAAGTCAGAAAACTGCT
GGCATATCATGCTTGACTTGGCAGAACAACTAGTTGTTAACTACTTGCGCAGAGGCAGCGCAACAATGTGATGATGAATA
TCTTATTAATCAATATCTTGA
>C49_Cimex_vicarius|C49_CimVic_scaffolds_locus000084
GTGGTGAACCTTATATTACACATACAGTATCAGTGCCGTACATTTTAGCAGAAATGCGTTTAGATCATGAAACATTAATA
GCAGCCTTATTACATGATGTTATCGAGGATACGCCGGCAACTTTTCAGGATATAAAACAGCTTTTTAGTAAAACATTGGC
TGGCCTTGTAGAA
>C49_Cimex_vicarius|C49_CimVic_scaffolds_locus000085
ATGGATCCCGCACGAGAAACCGTTATGAAGGAAAATCCATGGATCGATTATCTTGATTTTGCGTCACTGGTCTCAGGTTG
GTTCAAAAATGAGAATTGATGCAACCAATAAATGGCCGGGTGAAACACAAAGAGCGTGGGGGCGTCCAATTGTTTTGACA
GAAAAATAAAGAAATGGATAGATAAAATTTGGCATGTATTGGACGTTTTTTTTAAATT
>C49_Cimex_vicarius|C49_CimVic_scaffolds_locus000086
AAAACTAAAATTAATTTTAAAAAATTTA
>C49_Cimex_vicarius|C49_CimVic_scaffolds_locus000087
ATTTATCAGAAAGCGTCATCCTGGACAGATCATGAATAAATTGCGGCGTTTATTTACTCGAGCGCGTCCTGAAGTGTACG
AACGCCATATTTTGCGTGGTATTTTCACGTCAATTGAAAAATGGCATAAATAA
>C49_Cimex_vicarius|C49_CimVic_scaffolds_locus000088
AATGTAGTTTGCCTCAAAAGAATAGATTAGCCACTAAATGGCTTCTTGTTGTGATTATTCTTCTTGCGCTAGCGATGCTA
TTTTGTCTTAAATTATTACAATTTTTACCGCTTAGTATTGCTTATCCGATGTTAAGTATTAACTTCGTTCTTGTAACCCT
GATTGGCCAAGTTATCTATCGCGAAAAGATGAAGCGTTGGATAGCTGTATTTTTCATCGTGTTTGGTATCATTCTATTGA
ATA
>C49_Cimex_vicarius|C49_CimVic_scaffolds_locus000089
TATTAGCTTGGTTCTTCCTCAATTCAGATATTGGCCAGGGATTTGTTAAATTTGTTGACTATTTATTAGTTGATGCGGCG
GCAGGAACCGATTTTGTATTTGATGGCATGATGGATGCAAATCTTGCTACCGTCTTTTTACGTTTATTGTGTCCAATTAT
TTTTGTCTCCGCGTTAATTGGCAGCCTGCAGCATATCAAAGTTTTACCTTTTATTATTAAAATAATACGAACGTTGCTGG
CTAAAGTTAGTGGTTTGGGAAAGCTGGAATTTTTTTAATGCGGTTAGTTCATTAATTCTTGTTCAGTTAGAAAATTGTGT
TGCTTATAAAGATGTATTGAATCGGATGTCACCACGTCGTATGTATACGATGGCAACAACTTCCATGT
>C49_Cimex_vicarius|C49_CimVic_scaffolds_locus000090
CCCTTTGATTATAACTATATGGCCAATGCAATCTGGGTCAGTGCTATCGTTGGAGCAGTCTGCGCTTTTCGACCTGCTTG
TCTAATTGCGATGCGCCCATTCCCATTCAGCCGTTCCTGGTGTTGCAGGCGCCTATGCACTTGG
>C49_Cimex_vicarius|C49_CimVic_scaffolds_locus000091
CAGGAGGTGATGGCGCGTTTTGGCGATGGACTGACCTATGAACGATAGTGTATAGTGCATAAGGCGCACTTTTATACAGC
GCAGAGTGCCGAAGACATGCAGTAAGCGGGAAAACGATTGATCATTCTCAAGGAAAATGAGCAGCAAGGGGAGTTTATGA
AAATAGTGGAAGAACAACTGGGAATGCCATAACCAACGGCAGGCAGGTTAATGAAAGCCGGCATCAAGTAGTTATCACCA
GTACTCCAAAGTCATCAGCACTGATCAGTTTTGGAAAAACCAAACTCAACGAGATTATGCTGGAAAACGACGAAAACCTT
GCCCAACTCGCCGAAGGCAGCACTACTGCCGGTCTTACACCGGATGAGGTCAACCGCGTATCATTCATGGAAATTAGTTG
CTTTACGTAAAGATGAAATGAAACTAAAACGTAGTGAGCAACTAGTGG
>C49_Cimex_vicarius|C49_CimVic_scaffolds_locus000092
ATTGTCACAATAGCAGCCTGTTTAGGCCATATTTACCCCATCTTCTTTCATTTTATAGGGGAAAAGGGCATTGCTACTGC
CTTTGGTTCTATTGTAGCCACTGGCCATGAGTTGTCACTGGTACCTGGCTACTCACTGTACTACTCA
>C49_Cimex_vicarius|C49_CimVic_scaffolds_locus000093
AAGCTGAAATTCATCAATTACCTCATAAACATAAACTTCATCCTCTTCTTAAGAAAGTCGATACTAGGCAGAATTTGCCA
CAGGTACCACCTATTTATCTTCCATTTATGAAGATGGATGTGAAGCGAACCCCCATAGCAAATCTAAGATCATGGTACTA
GGTGGAGGAATCGCATTGGTCAAGGAATTGAATTTGATTATTGTT
>C49_Cimex_vicarius|C49_CimVic_scaffolds_locus000094
AATTAAATTGGAAAAATAAATATTATAT
>C49_Cimex_vicarius|C49_CimVic_scaffolds_locus000095
TGAACCAATGACAGACAATTTGGATCTTGATTTGGCTGTTATAGAACGGAATAATAAAGGTTATATTAAAGTTGATGTTG
GAAGAGTGTGTGCAGTCGGTGATAATACGGGGGCTGTTGCATTAGTCTCCGTAGCAGTAGCAGTTGGCCGTCGATTGTCA
GAACGTCTATTTAATAAAAGACCTAATGCCAATTATCTATATCTATAGGTAGATTATACCTACAATGATATTTAGTCATC
CGCCTATAGGTTCAGTTGGTTTGGCCGAACCACAAGCAAAAGAAAAATTTGGTAGCTATAAAATTAAAGTATACCAATCT
TCGTTTGATTCAGTGTGCTCAGCGGTAACTGCTAATCGCCAATCGTGTCGTATAAAATTAGTTTGTGTTTGTGAGGAAGA
AAAAATTGTCAGTATTCTTGGTATTGGTTTTGGTATGGATGAGATCTTATAAGGTTTTGGGGTTGCGTTAAAAATGGGGG
CAACTAAACAAAATTTTGA
>C49_Cimex_vicarius|C49_CimVic_scaffolds_locus000096
TAATCATTATGGTGAAAGTTGTAAAAAACGGTATGATGTATGTTTGAGTTTTATGTTCTTCTAAGCTAAAGCAGTGGCTG
AAGCCTTAAAGCGTTATCCTGAATTTAACGAATCTATTGATGGATTGGATGTGCTTTATCATAGTTATTTTGAT
>C49_Cimex_vicarius|C49_CimVic_scaffolds_locus000097
GCCGAACGTTGGAGTGAAGTCGCTGCATCGATTGGGATTGATATTTTTAATATTTCAAATCAAGCGAGTCATGCATAA
>C49_Cimex_vicarius|C49_CimVic_scaffolds_locus000098
CAATTTTAGCAGCGGTAACCCCTATTCCAAATACACTTTCCGAATATGCATTTGCTGGATTATTACGCGGATACCGATCA
GCAATAGTGAAATATATTTCTAATAAACTAGAAGTACCGG
>C49_Cimex_vicarius|C49_CimVic_scaffolds_locus000099
ACATCTGAGTTTTTAGGTCAAGTAATGCGTGCTAACCATATCGGCGATTGGGGCACCCAGTTTGGTATGCTAATTGCCTA
CCTGCAAAAAGATCAACAAAAAATGTTACCGGTATGGCTTTAGCCTATCTGGAAACTTTCAGTCGTGAAGCTAAAAAACA
TTATGATGAAGATGAAAACTTTGCTGAACTTACGCGTAATTATGTGGTTAAACTACAATCTGGTGATGAATATTGTCGTA
AAATGTGGCGCAAAATGGTTGACATTACCGTGGGGCAAAATCAACAAACCTACAATCGTTTAAATGTCACGTTGATTGAA
GA
>C49_Cimex_vicarius|C49_CimVic_scaffolds_locus000100
AGGCGGTCCTTTGTGTATTGCCGAAGCGATGAAAATGATGAATCAAATTGAGGCAGACTAAGCAGGTGTTGTAAAAGTAA
TTCTCCTGAAAGATGACGAAGCTGTTGAATTTGATCAGCCACTAGTTACCATCGAATAACGAGGCATCCTATGCTTA
>C49_Cimex_vicarius|C49_CimVic_scaffolds_locus000101
GGTGGCTCTGGGGGCTGATCCGGGCTCAATTTTAGCAGCGGTAACCCATATTTCGGATACGCTTTCCAAATATGCATTTG
CTGGATTATTACGCGGATATTGCTCAGCAGTTGTGAAATGTATTTCTAATGAACTAGAAGTACCGACAATTGCCGGAATT
ATTATGGAAGGCTGTATAGATCCTGAAGAATTTGCGGAAGATGGCCCTTACGGAGACCATACTGACTATTATAACGAAGT
TGATAAATTTCCGGTATTTACTGCGACCCATATTACTCAGCGTAGTGATACTACTTATCATTCAACTTATACAGGTCGTC
CCCCTGATGAGCCTGGTGTTTTAGTTGCCGC
>C51_Cimex_hirundinis|C51_CimHir_scaffolds_locus000001
TTGGTCAAAATATGCGCGTTGCATTCATGCCCTGGAATGGTTACAACTTTGAAGATTCTAGTTTGGCATCTCAACGAGTG
GTACTAGAAGATCCTTTTACCACTATTCACATTCGGGAATTAGCTTGTGTATCTCGTCATACTAAGTTAGGACTTCCCAT
ATTTCTAACTTTGGTGAATCAGCATTATCTAAGTTGGATGAATCAGGTATTTTTATATTGGTGCAGAAGTAGCTGGTGGC
GACATTCTGGTTGGTAAGGAAACACC
>C51_Cimex_hirundinis|C51_CimHir_scaffolds_locus000002
GAATGTGATTGTCGAAGATATTCGAGGTGATATATTACAGAAAAAATGTAATATTGCTGGTGCTCGTGTAGCTTATTCTA
ACGGACTTGAATCAAGTGGAGCTGAAATGATGAAAACAACATTAAAAATAAAATTTAATAGCTTGCTAAACTAA
>C51_Cimex_hirundinis|C51_CimHir_scaffolds_locus000003
TTATTTTGTTTAATGGCGATGACGCAACTGTGTTAGACTTTATAAATTAGGTGGACAGTGGGTAATTTCTGTAACAGCCA
ATATTGCGACC
>C51_Cimex_hirundinis|C51_CimHir_scaffolds_locus000004
CGTTTCTCCTGGTATGCCGTTATCAGAAAAATATCTGCAAACCGACTTAGATCGTCGTCGTCGTTATAAAACTCGACGCC
GCTTCATCAGGTTAAAATTTTGTCCGATGTTTTTAATGGTGTCACGACAGGAACATCCATTGGTTTGTTGACTGAAAATC
AAGATCAACGGTCGCAGGTGCAGTGAAATCAA
>C51_Cimex_hirundinis|C51_CimHir_scaffolds_locus000005
AAAATATTATTTAATATATATTAAATAT
>C51_Cimex_hirundinis|C51_CimHir_scaffolds_locus000006
AAAATTAATTTATTAATTAATCAAAGAAAGCCATTTAAAAAAAAAATTA
>C51_Cimex_hirundinis|C51_CimHir_scaffolds_locus000007
ATTGCAGATCAACGGAATAAATCGACTACTTATCATTGAATTTAGACCTTTAAAAAGAATGCTAGGACAAGCTTTCGCTT
TTGCTTGTATAGTATCAACAAGTGATTTCAGTATTATTGCACTGTTTGGTAATGAAAACATTCGTACTCTGCCTTTTATT
TCTA
>C51_Cimex_hirundinis|C51_CimHir_scaffolds_locus000008
ATGAAAGAGATAGTTATCGCAGTAGCAGTGGCAGCTTTCGCAGCTGCATCCCAGGCAGCAGCTAAACATAATACCTGGTA
TGCCGGTGCTAAATTAGGTTGGTCACACTTTGAAGATGCCGGCTTTCATCCTTACGATGAAAATGTTAGAAGTGGTAAAA
CTAAGCGCGATCTACTAGGCGCTGGTGCCTATCTCGGTTACCAACATAATCAATATCTCGGTTTCGAATTAGGTTATGAC
TGGTTTGGCACAATGAGATATTCTGGTCAACCAAATAACGGTAGCCTGAAATCGATAGATGTTCAATTAACCGCTCGTAT
AAGC
>C51_Cimex_hirundinis|C51_CimHir_scaffolds_locus000009
AGCTCACTTATTTCAGTTTATGACAGTGAAATATTGGAGTTGACAAAGCTGAACTTTGCAGCAACCCAGCTAACGGATGC
ATTAACAGATATCAAAGATGTCACGCACCGTTATATGTTCTGGAAACGCTGATAGCGGTTCTATAAAACTCAACTATCCA
ATTACTATAGTAAAAGATTGGACTCGTTTACTATTATTAGATACTTTATCTCAGCTTAGTGGAGCGATTAAAGTTATTAT
CGCCACCCAAGATAGTTTGTTATATCTCTTCGCTGCAGTTGCTATCGTTATTTTTAGCATTAGTACTCACCAGCACTATC
ATAATTTTCTTCTTCGCCAGCACACGTATTGGCAAAGTCACCCAAAATCGCTTTGCCCTAACCTTACGAACTGTATTTTG
GTCTATTCTTATCGCGCTGACTATCTATTTTATGGTCAGCGATTGGATACGGTCTCCAAAGTGCCTGGCAATTCCCAATG
GCCACAGCGATTGGTTATGGAGTCAGTGCAACAACACCGGTTTTATGGGTTTTTAT
>C51_Cimex_hirundinis|C51_CimHir_scaffolds_locus000010
TTAAATCAGCATGCGAAAAATGGAAATTTTTTTCTCTTGGTGAAGTGCTAGAAATTTTGCAGGATGGATTTGGATTTCTT
CGTTCTGCTGATAGCTCTTATCTAGCCGGTCCTG
>C51_Cimex_hirundinis|C51_CimHir_scaffolds_locus000011
AGTGTTTTTGGCGACCAACCCATCAAATGAAGGGTTAGCAACAGATAACTATATTGCTGGCATATGTGCTCAATATGGGA
TGATGACCAGTCGTATTGAGCATGCTATTCCTCTTGGCGGTGAGCGTGAAATGGTTGATAGAAGAACTTAACATTTTTGG
CTGTCAGAAAATTAATTATTGA
>C51_Cimex_hirundinis|C51_CimHir_scaffolds_locus000012
CCAGAATTAGCGATTTATGGTCCCATGGAAACCAGTATAAAAGGTGTCATGAAAGGCAGAGATAATCTAAATTTTGCCCG
CTTTTCATTGCATATATTACCGTACGAGGTCATACATTAGGCCATATCGCTTACTATCAAAAACCATTTCTATTTTGTGG
TGATACCCTGTTTTCTGTTGGTTCTGATCGTATTTTTGAAGGAACAGCTGAACAAATTATCACTCTGCTGAACTGCTTTA
CCTCAAGGGACTAGTCTGGTGTACACATGAATACACCGCAGTAAATATGGCATCTGCTGGTTATTTGTTACCCCCATAGA
AACCTATACTTAGCTCAATAGAAGAATCAAAAACGGTCAATAAACAACACACACTTCCGTCACAACTTAAAGTAAAAAAA
AGATCAATATCTTCTTAAGATCTGACGATCCTCAACTACAGAAAGTATTGGGATTTTGTCCTACCTCTTGTTCAAAGTGT
GATATATTTG
>C51_Cimex_hirundinis|C51_CimHir_scaffolds_locus000013
CAGTTACTTTACCTGTAATGTACCAGAATGGTAAGTCCGGATCAACAACTTGGTTTGGCGGATTATCTTGCCTTGAACAT
ATAGTATTGGGGTCTAAACGC
>C51_Cimex_hirundinis|C51_CimHir_scaffolds_locus000014
TGAAAAACTTTTTACCCCTGATCACATACCGATTGAGTGAGAGTGATTTTATTTCACCCGACCAGCTTGTCATTGAATAC
ATTTATAAATTAA
>C51_Cimex_hirundinis|C51_CimHir_scaffolds_locus000015
GCTATGTACTCATTGATTTTATGGAGAAAAATAATATATTAGATTTATTCCCTTTTGATTGTCCCGGTATTTATTGTAAT
AATATTTACCTGAATCTGATATAGTTAAAAAAAGTCTTTTCTCTTTCTACAACAATTTAACAGCAGCTTTATTTTAATAA
TTTGGATCATAGAGTTAATCAGCAACTCCGAGGAGAGATTATGAAATCTGGCATGAATTTGCTTGATAATTTTGCTGATA
TCATTTTAAAAACAAATTCATTGTGCCCACTCAATGATGAGTGCTTTCCTTTAAAGGGCGCTTTCGTTAATTTAAGTGAT
ACGTATGAATGGTCGGTACTTATTACTCGAGCTAAAATGGAAAATTAGCGAATACAAATGTGATATTGCGGCCAAGTGGT
GC
>C51_Cimex_hirundinis|C51_CimHir_scaffolds_locus000016
CTTTCGCGTTGCTAGAAAAACCCTTATTAACAGTTTATACCTATGCTCCCTTTATTGCAGATTGGTGGCTTGGGCATATA
ATAAAATCTGCCTTTGAAAAATTTTGCAATTGTGAACTTAGATTAAATGGCATAAATGATGGAGTTGCTTTATTAAACCG
ACTCAGTATGAAAGAACAAAATAATAAGACCGATATTGTACTTGGACTTGATAATAACCTAATAGCTAAAAAAAAAAAAC
AGATTGGTTTACCAAGAGTAAAATTAATACAAGCCAACTAAAGTTACCAATAAAATGGGATAACAATATTTTCATTCCCC
AGGCTTATGGTTTATTTGGCTTTCATTTAGGATAAAAAGCGCAACACGAAAGTACCTAAAAGTCTTGATGAACTGATTAA
CAGCAGCCAGCCATGGAAAATTATTTACCAAGATGTCCTCACCGGTACGCCAGGTCTAGGTTTATTGCTCTGAATAC
>C51_Cimex_hirundinis|C51_CimHir_scaffolds_locus000017
TTAGAAAATCATTTTTCTAAATTTCAGCAAGTTAAAAAATGTGAAATTCCTTTACCCAGTTTTTTGTTAGGGGGGGGGGT
TCCGTGTCAATTTGACAGCGTTGAATTTTGGCAACGTATCACTAAGCAACTGCATGATAGATTTTTATATCTAAGGCAAC
ATGATCATTGGCAAATTGATCGACTGGCTCCT
>C51_Cimex_hirundinis|C51_CimHir_scaffolds_locus000018
AAAAACTGAATCTGGACGGGGTTCGTTATTTCCGTGATCGCTTTAATGT
>C51_Cimex_hirundinis|C51_CimHir_scaffolds_locus000019
ATTGTCACAATAGCAGCCTGTTTAGGCCATATTTACCCCATCTTCTTTCATTTTATAGGGGAAAAGGGCATTGCTACTGC
CTTTGGTTCTATTGTAGCCACTGATCATGAGTTGTCACTGGTACCTGGCTACTCACTGTACTACTCA
>C51_Cimex_hirundinis|C51_CimHir_scaffolds_locus000020
ACTAATCTTACTGATTATGGTTGTTTTGTTGAAATTGAGGAAGGTGTTGAAGGTTTAGTTCACCTTTCCGAAATGAATTG
GACTAGTAAAAACATCCATCCATCTAAAATTGTTAATGTGGGTGATGTTACTAAAGTTATGGTACTGGATAGTGACGAAG
AGCGCCGTCGTATCTCTTTAGGTTTGAAATAGTGTAAACCAAATCCATGGCATCAATTTGCAGAAACGCACGATAAGAAT
GATCGTGTGGAAGGGAAAATGAAATCTATTACTAAGTTTGGTATCTTCAT
>C51_Cimex_hirundinis|C51_CimHir_scaffolds_locus000021
GGATGATTATTGGTGATGCCCAATATAATGGTTTATTTGCGCTAGCACCTAGCACCATGACGGTTGTTGGATATGTTGAT
ATGATTGGCTCATTAGATATTGCTTTGCCTGGCATTATTTTCTATTTCATACTGATTATTCTTTTT
>C51_Cimex_hirundinis|C51_CimHir_scaffolds_locus000022
TGAACCAATGACAGACAATTTGGATCTTGATTTGGCTGTTATAGAACGGAATAATAAAGGTTATATTAAAGTTGATGTTG
GAAGAGTGTGTGCAGTCGGTGATAATACGGGGGCTGTTGCATTAGTCTCCGTAGCAGTAGCAGTTGGCCGTCGATTGTTA
GAACGTCTATTTAATAAAAGACCCAATGCCAATTATCTATATCTATAGGTAGATTATACCTACAGTGATATTTAGTCATC
CGCCTATAGGTTCAGTTGGTTTGGCCGAACCACAAGCAAAAGAAAAATTTGGTAGCTATAAAATTAAAGTATACCAATCT
TCGTTTGATTCAGTGTGCTCAGCGGTAACTGCTAATCGCCAATCGTGTCGTATAAAATTAGTTTGTGTTTGTGAGGAAGA
AAAAATTGTCAGTATTCTTGGTATTGGTTTTGGTATGGATGAGATCTTATAAGGCTTTGGGGTTGCGTTAAAAATGGGGG
CAACTAAACAAAATTTTGA
>C51_Cimex_hirundinis|C51_CimHir_scaffolds_locus000023
ATGCTATTACAATTAAAACGTATAAGGTGGTTTATTACTTCGTTATTTTGCTTGCTTTACATTATTGGTTGTAACAATAA
AAAAATAACTGCAAAAAGCGACGAT
>C51_Cimex_hirundinis|C51_CimHir_scaffolds_locus000024
GCTCATGCGGGAGTTCTCGTTTCATGTATGCTATAGGAAGAGTTTTTCCTGGGTGTTTTTTCGGTTATGTTCGTCCGACA
TGGCGACCTCCTGCTTTTAATGTCATTTTAGTTGGCATATTGGCGTTAACGACAATTTGGTTTGATATGAAAATTGCCAC
AGCTCGGATTAATTTTGGTGCATTAATTGCTTTTACCTTTGTTAATTGCAATTTTCTTTTAGAGAGCGTCACTGCCATAC
TAGGTGGGATAAGTTTAATTACTTAATTTT
>C51_Cimex_hirundinis|C51_CimHir_scaffolds_locus000025
AAAAACTGAATCTGGACGGGGTTCGTTATTTCCGTGATCGCTTTAATGT
>C51_Cimex_hirundinis|C51_CimHir_scaffolds_locus000026
GTGTATGTCAAGCTGAAATTCATCAATTACCTCATAAACATAAACTTCATCCTCTTCTTAAGAAAGTCGATACTAGGCAG
AATTTGCCACAGGTACCACCTATTTATCTTCCATTTATGAAGATGGATGTGAAGCGAACCCCCATAGCAAATCTAAGATC
ATGGTACTAGGTGGAGGAATCGCATTGGTCAAGGAATTGAATTTGATTATTGCT
>C51_Cimex_hirundinis|C51_CimHir_scaffolds_locus000027
TGAAAGTTTTAATGAAATAATGGATTATGATTTTACTGTACGGAAGAACCGCTTGACTTGATAGCAGATGATCCTATCGA
GTGGAAAAATGTATTAGATGAATTTTTTGCTGCTTTTA
>C51_Cimex_hirundinis|C51_CimHir_scaffolds_locus000028
CAGGAGGTGATGGCGCGTTTTGGCGATGGACTGACCTATGAACGATAGTGGATAGTGCATAAGGCGCACTTTTATACAGC
GCAGAGTGCCGAAGACATGCAGTAAGCGGGAAAACGATTGATCATTCTCAAGGAAAATGAGCAGCAAGGGGAGTTTATGA
AAATAGTGGAAGAACAACTGGGAATGCCATAACCAACGGCAGGCAGGTTAATGAAAGCCGGCATCAAGTAGTTATCACCA
GTACTCCAAAGTCATCAGCACTGATCAGTTTTGGAAAAACCAAACTCAACGAGATTATGCTGGAAAACGACAAAAACCTT
GCCCAACTCGCCGAAGGCAGCACTACTGCCGGTCTTACACCGGATGAGGTCAACCGCGTATCATTCATGGAAATTAGTTG
CTTTACGTAAAGATGAAATGGAACTAAAACGTAGTGAGCAACTAGTGG
>C51_Cimex_hirundinis|C51_CimHir_scaffolds_locus000029
TTTAGTCGCGGTTTTTTACAAGGTGTAGGCTACCAAGGACATGTAAAAAGTCCAACTTATACGTTAGTTGAATTTTTACT
GGCTCTTAATTCTGTTTACCATTTTGATTTTTTGTGGTTTATACTGATCCTGAAGAGCTTGA
>C51_Cimex_hirundinis|C51_CimHir_scaffolds_locus000030
ATGCAGCATGCTCAAGCCGTAGTGTTGTCTGAAGCCATTATTCACGTTCGCCCGGCAGATGAGCTAAGAGCTAATTTACA
GCGCAATATTGATTATTTTCGTCAATCACCTAATCACTATAATTTTCCATTATTAGATTCTGCAAGCGCAGTTCAGCCAG
TATTGGTGGGTCGCAACGTTGCTTAGAGTTATCTCAATTTTTAGCTCAGCGAGGATTTGGGGCGC
>C51_Cimex_hirundinis|C51_CimHir_scaffolds_locus000031
GAATGAATTAAGTTATTTACAGCGAATAGGCCGTGCACTAATGCGTACCTTCTACTATATTCTCTGCCGTAGCAATTCTA
ATGGAAATTGGTTGTTGGATTGATCTTAATGGGTGGGGAACTAATAGTACAATTGCCGCCTTGTTGATCAAATCACGCGA
TTCAATTGTAGAAAATATGTCAATAGTTTTCAAT
>C51_Cimex_hirundinis|C51_CimHir_scaffolds_locus000032
TGGTTTAGTAGTAAAACATTAATGAACCAACAGCTGCTGCGCTTGCTTATGGTATAGGTAACCATATGCAGTGTATGACG
TGGGCGGTGGTACTTTTGATATTTCAATTATTG
>C51_Cimex_hirundinis|C51_CimHir_scaffolds_locus000033
CAAAATAAAATATTTAATTAATGAATTATTAA
>C51_Cimex_hirundinis|C51_CimHir_scaffolds_locus000034
AAATTGTACAATTGATATTGTATAATTAATAT
>C51_Cimex_hirundinis|C51_CimHir_scaffolds_locus000035
TAGTTAAAGTACCGAAAATTGATTTATTCTATACCCCTAATGATAGCATTAAAAAACACGTTATTTTTGTTTTAAACCAG
GTAGTTGCACAAATTATTAACCTTTCATTATCACAAAACAAGCGCATTGGAATCTGCGTGGTAGAAATTTTATAGCGATT
TATGAATTATTAGATGAATTTAATTCCTCTATTTTAGAGGGTCAAGAAAATTAGCAGAGCGCGTGGTACAGATG
>C51_Cimex_hirundinis|C51_CimHir_scaffolds_locus000036
AAAAACTGAATCTGGACGGGGTTCGTTATTTCCGTGATCGCTTTAATGT
>C51_Cimex_hirundinis|C51_CimHir_scaffolds_locus000037
TATTAGGTATGACACAAATCGGTAGTTTTTACAGCAGCAGATTTTAGCTTACCGTTACTACATAATATAGATATATTACA
AGCCCCTCAAATCTTAGTGTTGGCACCAACGCGTGAATTAGCTGTACAAGTTACAGAAGCAATGAGTGAATCCTCCAAAC
ACATGCGTTCAGTGAATGTAATCGCACTCTATGGTGGGCAGCGTTATGATTCGCAGTTACGCGCACTAAGCCAAGGTCCT
CAAATTGTAGTCGTTTATTAGATCGATTGAAACGAGGTACATTAAAT
>C51_Cimex_hirundinis|C51_CimHir_scaffolds_locus000038
CATTAAATAACAAAAATAAAAATTATAA
>C51_Cimex_hirundinis|C51_CimHir_scaffolds_locus000039
TAGTAAATACTTTTAATCATTATAATTTTTATTTTTGTTATTTAATGGAATAAAAAGATAAGATGTAGCTAAATAAAAAA
ATTAAACT
>C51_Cimex_hirundinis|C51_CimHir_scaffolds_locus000040
TAGTCAATAAATTAGGTAAATGGTCCTGGCCGAAGGTAAAGGAAGTGAAGCTTTCTGTGTTGTGCAAGGTGGAAATAAAA
GTGCTGATATTGCTGGTTCACGTGGTCAACCTGTTTTTCCCACTGTACAGGAAAAGTGGTTTATTCTGGAAATGCATTGC
GTGGATAAGGAAATCTTATAATAATAAAACATAATGACCATCTGAGAGCCTATGCTCACAATGATGCTAAATTATTAGTT
CGT
>C51_Cimex_hirundinis|C51_CimHir_scaffolds_locus000041
GCCGAACGTTGGAGTGAAGTCGCTGCATCGATTGGGATTGATATTTTTAATATTTCAAATCAAGCGAGTCATGCATAA
>C51_Cimex_hirundinis|C51_CimHir_scaffolds_locus000042
GATAGCTATGTAGAATTTTTAACAGCGTTATCTAATCAATTTAAGAAATGTCAGGATAAAAACTAG
>C51_Cimex_hirundinis|C51_CimHir_scaffolds_locus000043
GTGTTAAGGATAAAATTTCTGATGGCTATTTTCGACTAATTCGTAATTATTATCGCTTTGGTTGGGTGATCCCATAATTA
TTTGGTGCTTCGTCTGCAATTTGTGGGTTTTTTGCAAAGGAAAGCAAAGCATTTTCTTTTTGAAAAGA
>C51_Cimex_hirundinis|C51_CimHir_scaffolds_locus000044
TAATCATAACCTATTGACTTACCGTAGTACTGATTTCTTTGGTCTGATCGATGGCTTGAAGTTCTGTTAACAATATCAAG
GAAAAAATACTAAATGCGATAAATCAGGTAGC
>C51_Cimex_hirundinis|C51_CimHir_scaffolds_locus000045
ATTTTCTCAGACGGCAGGCCGGCCTATCCCCAATCATCAGGTAAGGGATCCCGTTGTGTGAGTGGATTATTGGATATGGA
GTCACCACACTAACCGGAATCAACTTTTCTGCAACCATCTTTCACATGCGTGCACCTGGCATGTCTACAATGAAAATGCC
AGTTTTTACCTGGACTGCGCTTTGTTGTAACGTGCAAATTATCACTGCATTCCCTATCCT
>C51_Cimex_hirundinis|C51_CimHir_scaffolds_locus000046
TGGTGGTGACGGACAGGCGACGATGGGTAATACCGTCATGAAAGGCAACGTCCCTAAAGTGCGCCGCCTTTATAACGATA
AAGTTATACTTACTTCGCTGGCGATACTGCTGACGCATTTACACTGTTTGAACTTCTTGAAGGAAAACTAAAACTTCACC
AAGGACACCTAAGGAAAGCCGCTGTTGAACTGGCTAAAGATTGGCGCACTGATCGTATTCTGAGAAAACTTGAAGCGCTT
GCTGTTGCAGATGAAAACAGCTCATTGATCATTACAGGTCATGGAGATG
>C51_Cimex_hirundinis|C51_CimHir_scaffolds_locus000047
ATGTATCAGCCAAAGATAAGAATACTGGTCGAGAACAGAAGATTACCATTAAAGCATCTTCTGGTCTAGAAAAAGAAGAG
ATCCAAAGGATGGTAAGCGATGCAGAAGCAAATGCGGAAGTTCAGGTAAGTAATCAAGCTGACCAATTGATTCATGGTAC
GTGTAAACAAAGAAGA
>C51_Cimex_hirundinis|C51_CimHir_scaffolds_locus000048
CCACTGCATTTCTATTTAGCGACGTAAAATTGCTTTTGAAAGAGCAAAACAGCGTCGCGCAGACATTCTCGCCCAGTAGG
CAAAAGATGAAGGTGACAAAAATAGTAATATTATTAGTAGTGATGAAAACATAGTCGGTATGGATGAAAGTACGATTGAC
TTAGGTACAATCAGTGCACATGTCCATCAAGGGTCTGTGTGAACCCTACTATGGTAGCATTAGTGTCATTAATTTTAATT
TGGTCAGAATTACATTCAGCATTCTCTTTCTTGAAAAATAACCGGCTTTGGAATGTTACTACCTCCGTTAGTGATGTAGA
TACCATCCAACTTATCACCATAGGTTCTCTATTTATTACCGTGTTTATTCATTAT
>C51_Cimex_hirundinis|C51_CimHir_scaffolds_locus000049
TATGGTCAGAAATGCATTGAAGCAAAATGTGGAACTTGTACTAATTTTGGTTGTGTACCCAAAAAGATCATGTGGTATGC
TGCACAGGTAGCAGAAGCCATTCAAGTTTACGGTCCCTATAATGGTTTTAATACACGTATTAATCAATTCAACTGGAATA
AACTG
>C51_Cimex_hirundinis|C51_CimHir_scaffolds_locus000050
CATCAATTTTGCCAAATTGGCGCTCATGTTATGG
>C51_Cimex_hirundinis|C51_CimHir_scaffolds_locus000051
TGCTCGAGTTGAAGATGCATTTCATGTAACACGTGTGGCAATAGAAGGTGTTGTTACTTGTGGTGGTACTGCCTTAGGGT
TGCAGCTAACTTAGATAAGTTGAAAGGTGACAACGAAGAACAAACTGTTG
>C51_Cimex_hirundinis|C51_CimHir_scaffolds_locus000052
TTACAACAACATTATCAAATAGTAAATGATCTCCATATGTGCGGTCTTTTCATTGATAATGCTGACTGTTTTACCAAGTT
TTCACTCACTTTTAATAACCAGAACCTGGTTGATTTTCTAAAAATTTAATTACGGATGATA
>C51_Cimex_hirundinis|C51_CimHir_scaffolds_locus000053
TATTAGCTTTGTTCTTCCTCAATTCAGATATTGGCCAGGGATTTGTTAAATTTGTTGACTATTTATTAGTTGATGCGGCG
GCAGGAACCGATTTTGTATTTGATGGCATGATGGATGCAAATCTTGCTACCGTCTTTTTACGTTTATTGTGTCCAATTAT
TTTTGTCTCCGCGTTAATTGGCAGCCTGCAGCATATCAAAGTTTTACCTTTTATTATTAAAATAATACGAACGTTACTGG
CTAAAGTTAGTGGTTTGGGAAAGCTGGAATTTTTTTAATGCGGTTAGTTCATTAATTCTTTTGTTAATTAATTGTTCAGT
TAGAAAATTGTGTTGCTTAAAAAGATGTATTGAATCGGATGTCACCACGTCGTATGTATACGATGGCAACAACTTCCATG
T
>C51_Cimex_hirundinis|C51_CimHir_scaffolds_locus000054
GACACCAAAATGAAAATCTTGATCCATTAATGCTGTGGAAACAAGAAACTGCGCCTGATTTAGATCCTGCATTTCATGAT
TTAACTGATGCTGATTTTGAAAAAAAAAGTTCAATATGGGTTCTTTTTCCATTGGCCAGGAAGCAATGAAATTATGTGAG
ATTTATA
>C51_Cimex_hirundinis|C51_CimHir_scaffolds_locus000055
AGGCGAAGAAATAATCGTGGCTGGGTGCGTACAAGGAGAGATTCAAAAGCCGGTTTATCATTCCTCGTCGTTAATGTTCC
TGTTTTAATCCATTACACGTTACTATTGTAAACAATAAGTTAGATAATTATAAAAATAAAATTTTAAACTTTACCGCCGG
TGAATTAATCGGACTAGTCAAACAATCGGAAGGTCAGGAACAACAATTTGAAATACTGACAAATCAAATTTGTTGTAGTG
AGGATGATAGAAAATCCTGATGCCACGTAAAGTAGTACATTTAAGGCCGGGCACCAATCTTATTGGCGCCGATGCCCGTG
TTCGCGATACGCCAGAACAAGCGATTCATCGTTTCTTCAATGATGAAGGATATCTTTGGGTATCAACGCGAATTATCACT
GTTATAGATACCGAAGGTACTGTGAATTGTTTCGAGTCTCTACTTTAGACCTACAAAATATTCCCCGCACAAAGAAAGAC
GATGTGAATCTTGTTATAGATTTTTCTTTTTTGCACTGAAGCATTTCTAACCGTTAGCGGGCAATTAAATGGCCAAGCTT
ATTCTTCATTGACTAAAATTTATACCTTCGGCCCAGCTTTTCGTGCCGAAAACTCTAACATCAGCCGACATTTAGCAGAA
TTTTGGATGGGTGAGCCTGAAGCCGCTTTTGCCAATTTGAACAAACATCGGTCGCTAAAAAAATGTTAAAATATGTTTTG
AACGAAATGTGACCTAACCTGTTTTGCTGACCGGATGGTTAAAGAAGTTATTAGCAGAATGAAAAAA
>C51_Cimex_hirundinis|C51_CimHir_scaffolds_locus000056
ATGGCCGGTAATGAGGTTTTTAAGATCGTGGTGAATGAGTTAGCTAATATTGTAGATGAAACATTAGAAAAAATAACCTA
GATAAATAAGAATTGGATTGGTTATTCCCTCAACAAGCTAATTTACGGATTATTCAAGCAACAGCAAAAAACTATACCAA
TTGATA
>C51_Cimex_hirundinis|C51_CimHir_scaffolds_locus000057
ACTGGTTTTTTAACCGATATTACAAATTTGAAGACATGGCCTTTTATGATTAGTTTGATGCCTCAATTTACCGAA
>C51_Cimex_hirundinis|C51_CimHir_scaffolds_locus000058
ATGGTAGAATCAGCGCCAGTAACAATTAAAGAAGCAATAAGCAAAGAAGAACCTGTAACATTGAATAAATCGCTGGAAGA
GGCAGGTGCTTCTGTTGAACTTAAGTAA
>C51_Cimex_hirundinis|C51_CimHir_scaffolds_locus000059
AATGTAGTTTGCCTCAAAAGAATAGATTAGCCACTAAATGGCTTCTTGTTGTGATTATTCTTCTTGCGCTAGCGATGCTA
TTTTGTCTTAAATTATTACAATTTTTACCGCTTAGTATTGCTTATCCGATGTTAAGTATTAACTTCGTTCTTGTAACCCT
GATTGGCCAAGTTATCCATCGCGAAAAGACTAAGCGTTGGATAGCTGTATTTTTCATCGTGTTTGGTATCATTCTATTGA
AT
>C51_Cimex_hirundinis|C51_CimHir_scaffolds_locus000060
CAGAAGTGTCGCCACTAGCTAGACGTAATGATAACAGTACATTTATTGCCGGTCGATTTGAATTTTTGATTGTAGATCGT
GAAATTGGTAATGGTTTTTCTGAGCTTAATGATGCTGAAGATCAAGCTGAGTAGGTTCGTCAGAAAGAAGAAATTGATGA
TGAAGTAATGTTTTATGATGAAGTTTATAT
>C51_Cimex_hirundinis|C51_CimHir_scaffolds_locus000061
CCGTTTTTATCCCACTATTCTTTATGGGGGGTTAGTTGGACGTTTTTTTCCATGAATTTGCCATTACTTTAGCCACAGCA
ATTTTGATATCAT
>C51_Cimex_hirundinis|C51_CimHir_scaffolds_locus000062
TATAACCTATACTGGCGAACAGAGGGGGTCAGTATTATGGTAAAGTTGAGCATCACGATTATCAACTTTATCTGACTATC
A
>C51_Cimex_hirundinis|C51_CimHir_scaffolds_locus000063
AATCCTCGTGCATGGGGACTGGATTTGGAAAGAGCAATATTAATTTATGACCACCATAAAGTCCTGTTACAGCAAAAAAA
ACCACAAAGAATTAAAATGTATAACAGCTAATACACATATTGTGAAGCAGTACCAAGAG
>C51_Cimex_hirundinis|C51_CimHir_scaffolds_locus000064
ACGGAAGAGTTTTTTTGTTCGTTCACGTGTGCTCTCTGCTTTACGTAGCTTTATGGTTAGTAAAGATTTCATGGAAGTTG
AAACACCTCTGATGCAGGCTATACTGGTGATACAGCAGTGCATCATAATGTGTTGGATATTGATATCCACTGTGCCAGAA
CTTTATCTGA
>C51_Cimex_hirundinis|C51_CimHir_scaffolds_locus000065
AAAGCGGCAGTAAAAATCAGGCACAGCACCGGTGTTCAGTTGCGAAACATACAATGCCAGTAAAGTGGCTGAGCACTTGC
GTGATCATAAATTAATGATCGGATTTGC
>C51_Cimex_hirundinis|C51_CimHir_scaffolds_locus000066
TGGAATGGATGATCGTACGGAAATAATTACTTTTTACAATCCGGGTGAATTTGAATTAGGTTGTTTACGCCTTTTTATGT
TCAACTCACATTTGTTTTTTGCTATGTGACACACTTTAGTTCACGTC
>C51_Cimex_hirundinis|C51_CimHir_scaffolds_locus000067
ATGAATAAATTCACATCTAAGCATAAAATACAGGTTGCTGCTTTAATACCTGCTGCTGGT
>C51_Cimex_hirundinis|C51_CimHir_scaffolds_locus000068
AGTAAGCGCACATATTTTGTCACCGATGGTATTCGTGGCAAAGTAGGACAAAACCCAAGTCCACAGGCATCTTTTCAAAT
TGGTTTGGGCGGTGGTTAAGGTTTTAGTGCGGCATGGTTCTCGAAAAAATGTAATCATAGGTAAAGACACACGTAGTTGG
TTAAATGTTGGAGTCATGTTTAGAAGAGGGTCTTGTTGAGGCTGGGTTATCTGCTGAATTCATAGGTCCTATGCCCACGC
CAGTAATTACTTATTTAACTCGTAC
>C51_Cimex_hirundinis|C51_CimHir_scaffolds_locus000069
AATTATTGTGGGTCATTACTGTGATCTGTATTTTATTAGCTGGTCTAGCTAGCCACTTTTGGGGTTATCACCTATTTCGG
TAAATGAAAACGGATGTGGAGTGAAAGGCTCATGAGATCATAAAAAATTTGTCACTATGTATATTATCGTTGCCATGGTA
ATGTTACTGCGC
>C51_Cimex_hirundinis|C51_CimHir_scaffolds_locus000070
CCCTTTGATTATAACTATATGGTCAATGTAATCTGGGTCAGTGCTATCGTTGGAGCAGTCTGCGCTTTTCGACCTGCTTG
TCTAATTTTAAAGGGGTGGTTGTTAATGGGCGATGCGCCCTTTCCCATTCAGTCGTTCCTGGTGTTGCAGGCGCCTATGC
ACTTGG
>C51_Cimex_hirundinis|C51_CimHir_scaffolds_locus000071
AATTAAATTGGAAAAATAAATATTATAT
>C51_Cimex_hirundinis|C51_CimHir_scaffolds_locus000072
CATATTCTTAGCGGTTTTGGTATACGTTGGGAATCACATATTTATGCAGTTTACACAGTTCCCCCTGACTATGA
>C51_Cimex_hirundinis|C51_CimHir_scaffolds_locus000073
ATGGATCCCGCACGAGAAACCGTTATGAAGGAAAATCCATGGATCGATTATCTTGATTTTGCGTCACTGGTCTCAGGTTG
GTTCAAAAATGAGAATTGATGCAACCAATAAATGGCCGGGTGAAACACAAAGAGCGTGGGGGCGTCCAATTGTTTTGACA
GAAAAATAAAGAAATGGATAGATAAAATTTGGCATGTATTGGACGTTTTT
>C51_Cimex_hirundinis|C51_CimHir_scaffolds_locus000074
GAAAATAGCGTTTCCATTGGATTGTAAGTGGTATGCATTCTGCAAGCTGCACACATAAAATTGAAATCGCCATCAGCAAA
ATTAAGAACGTCAAAAAAGTAAAAGTGCTTTTTACTATCGAGAAATTAATTGTCGATGCTGATGATGATGTTATCAAAGG
GGAGGAACAAACTGGTATCGAATTACATATACCATCAACACATCAGTAGCACAAAAGTTCCAACACAATCCATTTACTGA
ATCTAACCCTATAATTGTTCTAATTTTTTTAATGCTAATCACTTGGGAGATTCATGGATGTCAATAAAGGACAAATTGCT
TTTATTCTCACGACATTATATGGACTTATTGACAAAGTCAAGGACTTTTTTGGGTTTGAAACACTGATGAGTGTTGCAGC
GCTAGCTGCAATTATCAATCAAATTATCAATGCTACATATGAAGCCGCCATGGTTTTGTTATTATCTATGATAGGA
>C51_Cimex_hirundinis|C51_CimHir_scaffolds_locus000075
ATGAATAAAGAAATTCTGGCTGTTGTGGAAGCGGCTTCTAATGAAAAATCTCTTCCTCCCGAAATTTTTTGAGGTGCTAG
AAAGCGCATTAGCAACGGCTACAAAGAAAAAATATGAACAAGAATTTGTGTTC
>C51_Cimex_hirundinis|C51_CimHir_scaffolds_locus000076
ATTTTGTCTTATTTTAATGCTTTACACGAAGGTAACCAAAAAATCATTCTGACTCAACTCGCTATCCTAAAGAAATTAAT
GGGGTTGAAGATCGACTAAAATCTCGTTTTGGCTGGGGTTTAATTGCAATTGAACCACCAGAATTGGAAACGCGTGTTGC
TATTCTAATGAAAAAAGCAGACGAAAATAAGATACAACTGCCTGATGAAGTCGCTTTCATTATTGCCAAACACTTACG
>C51_Cimex_hirundinis|C51_CimHir_scaffolds_locus000077
AAAAGCTCTGGAAGATAAAACAGCGAAAGAAGGAATTATCCTGTCAGAATCACAAATCAGC
>C51_Cimex_hirundinis|C51_CimHir_scaffolds_locus000078
ACACCATTTTTATCAAGTGCTGGTAATCATATAACGAAAGATATATCAAATATCAAAGTATCAGTGCTGGTCATTATACT
AAGGGGTTGTTTAGCCATGTCAGTCATCCTGAAACCGA
>C51_Cimex_hirundinis|C51_CimHir_scaffolds_locus000079
ACATCTGAGTTTTTAGGTCAAGTAATGCGTGCTAACCATATCGGCGATTGGGGCACCCAGTTTGGTATGCTAATTGCCTA
CCTGCAAAAAGATCAACAAAAAATGTTACCGGTATGGCTTTAGCCTATCTGGAAACTTTCAGTCGTGAAGCTAAAAAACA
TTATCATGAAGATGAAAACTTTGCTGAACTTACGCGTAATTATGTGGTTGAACTACAATCTGGTGATGAATATTGTCATA
AAATGTGGCGCAAAATGGTTGACAATACCGTGGGGCAAAATCAACAAACCTATAATCGTTTAAATGTCACGTTGATTGAA
GA
>C51_Cimex_hirundinis|C51_CimHir_scaffolds_locus000080
TATTATTACAAATCAATTATATAATTATAAA
>C51_Cimex_hirundinis|C51_CimHir_scaffolds_locus000081
GGTGGCTCTGGGGGCTGATCCTGGCTCAATTTTAGCAGCGGTAACCCCTATTTCGGATACGCTTTCCAAATATGCATTTG
CTGGATTATTACGCGGATATTGCTCAGCAGTTGTGAAATGTATTTCTAATGAACTAGAAATACCGACAATTGCCGGAATT
ATTATGGAAGGCTGTATAGATCCTGAAGAATTTGCGGAAGATGGCCCTTACGGAGACCATAGTGACTATTATAACGAAGT
TGATAAATTTCCGGTATTTACTACGACCCATATTACTCAGCGTAGTGATGCTACTTATCATTCAACTTATACAGGTCGTC
CCCCTGATGAGCCTGGTGTTTTAGTTGCCGC
>C51_Cimex_hirundinis|C51_CimHir_scaffolds_locus000082
AGTTAAAAATACCAGTACGGTAGATTCTAGGCTCTAAACGTCGACAGATGCTACTTAAATAAATTGGAGGCTTACAGGGT
ATGCGTAGTGCCAGTATTAATGAAATCGCAAAAGTGCCAACGATTT
>C51_Cimex_hirundinis|C51_CimHir_scaffolds_locus000083
GTGGTTGTGGTGAGCATTTTGCTTCTAAAAAAAGAGTTAATTGCAAAACTGATCCCATTAATAAAAGAACGCGAGGGTTA
AAGGTTGAGGTAGAACAGCCAAGGAAGAGGTTCTACACGTCATAAAGGAGTGCT
>C51_Cimex_hirundinis|C51_CimHir_scaffolds_locus000084
ATCAATTATTTATTGGGTTTATCCACTTGAAATTAAAACAACACCAGATGCACCAATTTTCGATAAGGAAAAATTACACA
AGTTAGGGCCTATTTCATACACAGAAAAA
>C51_Cimex_hirundinis|C51_CimHir_scaffolds_locus000085
CTTGGGTGGTACTATCGTCGCATTCACGGTACAACACCGTTTACTCATAATTGGCTAAAGGCTCGTAAATATTATAAAGT
GCATATCTAAACGGAAAAAGTGTTACTAAAATTAGCAGAAGGTGATTTTTCTCAAGTCAAAAAACTGCTGGCATATCATG
CTTGACTAGGCAGAACAACTAGTTGTTAACTACTTGCGCAGAGGCAGCGCAACAATGTGATGATGAATATCTTACTAATC
AATATCTTGA
>C51_Cimex_hirundinis|C51_CimHir_scaffolds_locus000086
TTTTCGTTCCTTACTGAGAAATTACCTTAAATCATTTGTTTGATTACTTATACAGCCAGTAATGGGCAGGAGGCGTTAGA
TATTATTAATTCTTTTGAGCAGCTTGATTTGATTTTGTATGATTTAAGTA
>C51_Cimex_hirundinis|C51_CimHir_scaffolds_locus000087
GATGATGATAGCGAAACGATCACTCGTAATTTGTATCCAGATATTGTAGAAACACGACTCGTCTTTTTGCTCAACATTCT
CATATTCAGGAAATGTTAGAGCATTAGAAACATGATGTTTTTCCAGTTTTGCTTCAATTATAGCCTAAAG
>C51_Cimex_hirundinis|C51_CimHir_scaffolds_locus000088
GCACAATTAAACGGTTACCGCCTTCGTCTATAAAAAAACTAATAAATTAGATTGGACAATTATTGCAACCGGTCTTCCCT
TTAACGTTAAACAACATTCAGCTACTTATATTAATATTGTTATTAAACAATTTAAAACATGCGCCGATTTCGCCACTGTT
CAGCTGCTTTGGACTTAGCTTATGTTGCTGGTCGCGTCGGTCCTTTCTTTTTTTGAGAATGGCTTAAAACCTTGGGATTT
TATGGCTGGAAAATTA
>C51_Cimex_hirundinis|C51_CimHir_scaffolds_locus000089
TAATCATTATGGTGAAAGTTGTAAAAAACGGTATGATGTATGTTTGAGTTTTATGTTCTTCTAAGCTAAAGCAGTGGCTG
AAGCCTTAAAGCGTTATCCTGAATTTAACGAATCTATTGATGGATTGGATGTGCTTTATCATAGTTATTTTGAT
>C51_Cimex_hirundinis|C51_CimHir_scaffolds_locus000090
AGGCGGTCCTTTGTGTATTGCCGAAGCGATGAAAATGATGAATCAAATTGAGGCAGACTAAGCAGGTGTTGTAAAAGTAA
TTCTCCTGAAAGATGAAGAAGCTGTTGAATTTGATCAGCCACTAGTTACCATCGAATAACGAGGCATCCTATGCTTA
>C51_Cimex_hirundinis|C51_CimHir_scaffolds_locus000091
ATGTACAAAATTGTTCGAGTTATCGGGCGTGAAATCATCAACTCCCGAGGTAATCCAACTGTTGAAGCAGAGGTTCATTT
AGAAGGGTTGGTTTAGCAGCGGCACCATCTGGGGTATCGACCGGTTCACGAGAAGCATTAGAAATACGTGATGGTGATAA
ATCTCTCTTTTTAGGCTAAGGCGTTTTAAAAGTAGTTGCAGCAGTGAATTGCCGGATTACTCAATCAGTAATTGGTCAAG
ACGCTCAAGCTAATATCGATAAAATCATTATCGAATTAGACGGTACAGAAAATAAATCTAAATTCGGTGTCAATGATATT
TT
>C51_Cimex_hirundinis|C51_CimHir_scaffolds_locus000092
CTTGGAGGTAAGATGGGTGTCGGTGGCCAATTATGCTGTTTAGTGAAAGACAGTAAAGTCCGTGAGTTGTACAACAGCGA
TATAATTATCGCCATCGTAATGAAGTAAATAATATGCTTTATGCGCGTATTGAAGAAGCGGGTATGTATTGCGGGACGCT
CAGTGAACAATAAGCTGGTAGAAATTATTGAGGATCCTAACCATTCTTGGTTTGTAGCTTGTCAGTTTCACCCTGAATTT
ACTTCGACACCAAGAGATGGCCATCCTCTATTTGCTAGTTTTATCTAAGCAGCAAAGGAATATCA
>C51_Cimex_hirundinis|C51_CimHir_scaffolds_locus000093
ACTATGCCATAGATAAACCAACAGTACGTAAACAATGGCCAGATGAACTAAAAATTCATTTCGTGTAATATAAACCTTAT
TCCCTTACCTTTTTTATTAATTCAGAAGGAAGTGTTTTTAGCTTACCAGCGTTACTAAATGTTAAGGGTAATTTCCTGAT
GATATATCGCCCACGGATAAGAAGAAGCATTAGAGATGTATCGTGTTATGCAACCACATAATTTTAGTATTAAGTCAGTT
TCGATGACAGCCCGACGCGCGTCGCGATTAGTTTTAGCCGATGATATTCGATTGAATATCGGTAGGCAGTATATTAAAGA
GCGATTAAACCGTTTTGTTGAGCTTTATCCACTATTAACACAAATGACAGATAAACGTATTGGA
>C51_Cimex_hirundinis|C51_CimHir_scaffolds_locus000094
GCAGTTATTATTGAAAAAGAACAAATAAAATAAATTTACCCAGTTACACAATTGCCTCAAGGTATCGAAATCCATAATTT
GGAAAATGC
>C51_Cimex_hirundinis|C51_CimHir_scaffolds_locus000095
TCTAAAAGCGATGCCATTGATTGATGGTAAGGTCGATTATGTTCGTGAAGGGCTTAATCAAGTATTCAAATTTAATAATC
CTAAGGCTCAACATGCTTCAGTATGTGGTGAATGTTTTGACATTTAA
>C51_Cimex_hirundinis|C51_CimHir_scaffolds_locus000096
TCATATAATTTTAAAAGAAAATATTTTTTGTCGT
>C51_Cimex_hirundinis|C51_CimHir_scaffolds_locus000097
TGAAAATGGAGAAATTCATGCACTTTATGGCATTAATAACAGAAAAAAATTACTAAATTAGTTAATTTTATTATATTAAT
TAATAAATTACGAAAAAATCATTATGATTTAATTATAAACTTAGCCGATCGATGAATTCTCTTTTTTTTGTAAAATGTAT
TCCTGCCAAGATAAAATTTTCTCATAAATTCAACCATAGAGATTCAAAATATTGATCT
>C51_Cimex_hirundinis|C51_CimHir_scaffolds_locus000098
AAATTATTTTGTTTAATGGCGATGACGCAACTGTGTTAGACTTTATAAATTAGGTGGACAGTGGGTAATTTCTGTAACAG
CCAATATTGC
>C51_Cimex_hirundinis|C51_CimHir_scaffolds_locus000099
TTTGCCAGTTTACATCACTATTGTGGGAAATTTATTCACCTAGTTTCTACTTTGTTGCTGCTCGTACCTTCAGCAAACAA
TTGAGAAAAGAAAAAACAAGTTCAATAGCTAGTCCATTAGCTAGCAGCTGACAAAATTTGAAGCCCGTGGTACTTTTGCT
TATACTGGTACTGATAAAAAATGTATGCCAAATTCTTTTGGCAACAATATAC
>C51_Cimex_hirundinis|C51_CimHir_scaffolds_locus000100
ATTTGCTCGTTACCTTTCATTCTTTTAAAAGAGCGAATGGCGGTAGCCAAAATGCTGACAGGACCAAGGGTTAATTCATT
TAAAGGTGATAAGCAGGCGTTTATTGACAAAGTTCGTCGCGCCCTTTATTTAGGTAAAATTATTTCTTATGCACAAAACT
TTCAGCAATTAAAAACAGCATTAGACGAATATCAAGTGAAGCTAAATTATGGTGAAATTACC
>C51_Cimex_hirundinis|C51_CimHir_scaffolds_locus000101
CCAACCTGCCATGGTCGTGGTCAAATTATCAAAGAGCTTTATTAAGTGTCAAGGCCATGGCCGAGTAGAGAAATACAAAA
CTTTATTAATAATATCGGTGATCGTATTCGCTTAAACAGTGAAGTTGAGGCTGGTGAGAATGGTGCATCCGCAGGAGATA
TATAGTTCAGATGCATGT
>C51_Cimex_hirundinis|C51_CimHir_scaffolds_locus000102
CTTGCACTCCTCACGGTATTATCACTTCACTGGAACGTTAGCAGTTAATTTACTTGGTTCAAATGCAGTTATCGTCGGTG
CTTCAAATATCGTAGGTCGCACTACCAGCCTGGAATTGCTACTTTCAGGTGGTACCTTGCCCACCGTTTTACCACTAATT
TACGTCATCATGTAGAACAAGCGGAT
>C51_Cimex_hirundinis|C51_CimHir_scaffolds_locus000103
ATTTATCAGAAAGCGTCATCCTGGACAGATCATGAATAAATTGCGGCGTTTATTTACTCGAGCGCGTCCTGAAGTGTACG
AACGCCATATTTTGCGTGGTATTTTCACGTCAATTGAAAAATGGCATAAATAA
>C51_Cimex_hirundinis|C51_CimHir_scaffolds_locus000104
GCCAGCTCTGAGGATAATGGTCGTCGGGTATCAGCTGCGTTGGATAAACTGGGTACACTCGATAAGGTTAAAAGTAATGC
AATTCAATTATCAGGTGGAGAACAGCATCAGACTGTTCAGAATAGCTCGCGCAATTGTTAATACGCATAGTGTACTGTTA
GCAGATGAA
>C51_Cimex_hirundinis|C51_CimHir_scaffolds_locus000105
TACAGTAAAGTGGTTTATTCAGGCTTTACACAACGAAAAGCTCGATAACTATGCCGAATTTATTAAATGACAAGCTTCCC
TCTTTTATTTCGCCCAATAAAGGTTACCTGTATTGCGTATATTTAAGGACAGAGGGATCGATTATTGTGGTAAAGTTGAG
CATCACGATTATCAACTTTATCTAGCTATTAACGATATTGATCTCACAAAAACGAAAGCTCGTTTCCCTCAAATTTAAGA
AATTTGTGAACGTTTCATAAAA
>C51_Cimex_hirundinis|C51_CimHir_scaffolds_locus000106
AATTAGTGCAGAAAATGTATGGGCGGAAACGGAAAAAGGACTCGTATCTTCTTTGCCCGATACTATTTTTACGTCTTACA
TAACTGCGTCATACTAGCTATTCTTTTTCCCGAAATCAATCACCTAGCTGGCACACCAGCCGAAATACGCTGTTAACCTT
AAAAATGGCGGCATCATTAGCTGA
>C51_Cimex_hirundinis|C51_CimHir_scaffolds_locus000107
TGTGACTGAAATGATCACTGGTGTTGACCTAATTAAAGAACAGTTATGAATAACGTCCAGTTAACCGCTGATTATTAAAC
AAAAATATATTAAAATTCATGGGCATGTAATAGAATGCCGAATTAATGCAGAAGATGCTAATACATTCTGACCAAGCCCA
GGCAAAATTACTCGCCTC
>C56_Cimex_lectulariusB|C56_CimLec_scaffolds_locus000001
GGTCCCGCTTACAATTTGCAAGAAATGCTTGCAGTTAAATCCGATGATGTGAATGGACGTACTAAGATGTATAGGAATAT
CGTAGACGGCAACCATCAGATGGAACCAGCGATATCAGAATCTTTCAATGTATTATTAAAAGAGATCCGTTCGTTGGGTA
TTACATCGAACTGGAAGAC
>C56_Cimex_lectulariusB|C56_CimLec_scaffolds_locus000002
TTCGACATTACTCGTTTGTATTGATAATGAAAGTATATTGATGATTGTGCCGATGTTTGCCACAAGGTCAGTGTAGTATT
GGATGTTGAAAATCCAATTTCAGTGGACCTTGTGAGATATCCTTCACCAGGGCTTGAGCGTCCGCTCTTTACTGTTGCAC
ACTATCGGCGTTTTATT
>C56_Cimex_lectulariusB|C56_CimLec_scaffolds_locus000003
TAGGTGAGCAGTTTTTAGCAACGTGGGCTTTTGTTATCCAGATTTGGGTGTTCCCTTTCTTAAGGACGTTGGGTGCATTG
AAGAACCGGCCGTAATATTGGAAGATTTAATTGGGCAATTTTTATATCCAAGTGGCGATCCTAAT
>C56_Cimex_lectulariusB|C56_CimLec_scaffolds_locus000004
AAATCAGGCACATCACAGGTGTTCAGTTACGAAACATACAATGCCAGTAAAATGGCTGAGCACTTGCGTGATCATAAATT
AATGTTCGGATTTGCACCTTA
>C56_Cimex_lectulariusB|C56_CimLec_scaffolds_locus000005
AAGGTGTAACTACTTTACTAGTTAAAGGCAAAAACAAACGCCACGGTCAGTGAATCGGTCGTCGTAGCGACTGGAAAAAA
GCTTACGTCACTCTGAAAGAAGGTCAGAACCTGGACTTCATCGGTGGCGCAGA
>C56_Cimex_lectulariusB|C56_CimLec_scaffolds_locus000006
TGTTGAAGCAGATAATTTTCCTCCAGATTTGATTGATCTAAATCCAACGCTGGTTGATAGAGAATTAACATTGTTTGATT
CCCGCGTTGCTATGGAATAT
>C56_Cimex_lectulariusB|C56_CimLec_scaffolds_locus000007
TTGGGTGTATTGCGAACGTTATACCAAACAGCATGAACATATCGGCTTACTTTTACCTGATGCAACAACGACGGCAGCTA
CTATTTTGGGGTCATTATTATATTGCGTGGCTGGATCTCTGC
>C56_Cimex_lectulariusB|C56_CimLec_scaffolds_locus000008
ATGGTAGAATCAGCGCCAGTAACAATTAAAGAAGCAATAAGCAAAGAAGAATCTGAAAAATTGAAGAAATCGCTGGAAGA
GACAAGTGCTTCTGTTCGAAA
>C56_Cimex_lectulariusB|C56_CimLec_scaffolds_locus000009
ATATGCAATGCCTACCAATCGTTTTCCCAATCCTGTTTTGTGGTGAGAAAAGTCCTCACCCATACAGCACTGACTGGCTC
GATTGTTTTAGTGGACGAGATATTGCGGAAAAGATTTATATAAAACCGTTTAAGTTGGTTGATATAACAACGCATTGA
>C56_Cimex_lectulariusB|C56_CimLec_scaffolds_locus000010
ACATGTATCAGCCAAGGATAAGAATACTGGCCAAGAACAGAAGATTACCATTAAAGCATCTTCTGGTCTGGAAAAAGATG
AGTTCCAAAGAATGGTAAGCGATGCAGAAGCAAATGCGGAAGTTCGGGTAAGTAATCAGGCTGACCAATTGGTTCATGGT
ACGTGTAAACAAATTGAAGAA
>C56_Cimex_lectulariusB|C56_CimLec_scaffolds_locus000011
AAGCGGCAGTTATTTTTTTGATCCTGCCAATAATATTGATTTAGGAACCTGATATTTATCATTATTAAAAAACACTTATC
TAGGTGAAATTACTAATGCCACTTCGCGTCGCTATGCGATCATTACCGCCTATAATGATGGAGCCGGTAGTGTATTAAGA
GTATTCCATAACAATAAAAAGCTGGCAGCACAAATTATTAATCAAATGCCACCAGATGATGTTT
>C56_Cimex_lectulariusB|C56_CimLec_scaffolds_locus000012
CCATTGGTTTGTTGATTGAAAATCAGGATCAACGGTCGCAAGATTATAGTGAAATCAAGGATATTTTTCGCCCTGGGCAT
GCAGATTATACCTATCAACAAAAATATAGTTTACGTGACTACCGCGGTAGTGGGCGATCTTACAGTGTTACTGCAGGTGC
AATCGCAAAAAAATATTTACAACAAAAATTACGTATAACTGTACGGGTTTATTTAAGTCAAATGGGAGA
>C56_Cimex_lectulariusB|C56_CimLec_scaffolds_locus000013
CCAAGTTGGCTGGAAGTTGATGCTGCTAAGATAGAAGATGTGTTCAAACGTATTCCTGAACGTGCTGATCTATCTGCTGA
CATTAACGAACACCTGATCTTCGAGCTTTACTTTAAGT
>C56_Cimex_lectulariusB|C56_CimLec_scaffolds_locus000014
TAGTCAATAAACTAGGTAAATGGTCCGGGCCGGCCGAATGTGAAGTAATTGAAGCTTTCTATGATGTGCAAGGTGGAAAT
AAAAGTGCTGATATTGCTGGCTCACGTGGTCAACTTGTTTTTCCCACTGTAACAGGAAAAGTGGTTTATTCTGGAAATGC
ATTGCGTGGATAGGGAAATTTTATAATAGTAAAATATAATTATGACTGTCTAGAGTGTCTATGCTCACAATGATGGTACG
TTAGTTCGTG
>C56_Cimex_lectulariusB|C56_CimLec_scaffolds_locus000015
AAATCAGGCACATCACAGGTGTTCAGTTACGAAACATACAATGCCAGTAAAATGGCTGAGCACTTGCGTGATCATAAATT
AATGTTCGGATTTGCACCTTA
>C56_Cimex_lectulariusB|C56_CimLec_scaffolds_locus000016
GTCCTGATGTCGATCATATTTTTGCGTTTCCTGAAAATGGAGTTACTCAAGGATCCGTCGTCAGATGGAAAATGGCCAGT
TTTTTACCCGACTAGGTCAAAAAATGATTAGTCTATTACCGAAAAAAACGATAGATGATTTGGTCTATCGGGTTGATATG
GGTCTTCGTCATTTTGATATAATGGGCCATTAGCCTTTAGCTTTGCTGCT
>C56_Cimex_lectulariusB|C56_CimLec_scaffolds_locus000017
GCTCATACTGGAGTTTCTCGTTTCATGTATGTTATGGGTGGTGTTTTCCTGAGCGTTTTTTTGGTTATGTTCGTCCGATA
TGGCGAACCCCTGCTTTTAATGTCATTTTGGTTGGCATATTAGCGTTAACGACAATTTGGTTTGATATGGAAATTGCCAC
AGCATTGATTAATTTTGGTGCATTAATTGCTTTTACCTTTATTAATCTTTCAGTTATATCGCAAATCTCTTTTAGAGAGC
GTCACTGCCATACTAGGCGGGATAAGTTTAATTACTTAATTTT
>C56_Cimex_lectulariusB|C56_CimLec_scaffolds_locus000018
CCATTGGTTTGTTGATTGAAAATCAGGATCAACGGTCGCAGGATTATAGTGAAATCAAGGATATTTTTCGCCCTGGGCAT
GCAGATTATACCTATCAACAAAAATATAGTTTACGTGACTACCGCGGTAGTGGGCGATCTTCAGCTCGCGAAACGGCGAT
GCGTGTTACTGCAGGTGCAATCGCAAAAAAATATTTACAACAAAAATCACGTATAACTGTACGGGTTTATTTAAGTCACA
T
>C56_Cimex_lectulariusB|C56_CimLec_scaffolds_locus000019
TTTGTGCCCAAGGAAAATCGGGCATACCAAGCGGCAGTTATTTTTTTGATCCTGCCAATAATATTGATTTAGGAACCTGA
TATTTATCATTATTAAAAAACACTTATCTAGGTGAAATTACTAATGCCACTTCGCGTCGCTATGCGATCATTACTGCCTA
TAATGATGGAGCCGGTAGTGTATTAAGAGTATTCCATAACAATAAAAAGCTGGCAGCACAAATTATTAATCAAATGCCAC
CAGATGATGT
>C56_Cimex_lectulariusB|C56_CimLec_scaffolds_locus000020
ATGAAAACAAATTATATTTTTGTAACCGGCGGGGTAGTTTCCTCTCTTGGCAAAGGCATTGCCG
>C56_Cimex_lectulariusB|C56_CimLec_scaffolds_locus000021
ACAGCGAGGACAGATCGTGTTGCTTGAATCATTTGGTGGCGGTTTTACTTGGGGTTCAGCGCTGATCCGTTTTTAA
>C56_Cimex_lectulariusB|C56_CimLec_scaffolds_locus000022
AGTAAAAAATTCACCCCAACGTCGCATGATGAAGTATTTCGCAAATTTCTGAGGTAAAAAGAGACTGCGAAAGGCTTCTT
TGATATCTGGCTGCCGGATGAGATTA
>C56_Cimex_lectulariusB|C56_CimLec_scaffolds_locus000023
GCGGCGTTAATGACCGTGTTGTTCAGGAAAAATAGCCTGGGCAGCTTTAAGCAGCATGAAGTGCCGGTTATGAGAAGCAG
TTTTACCTG
>C56_Cimex_lectulariusB|C56_CimLec_scaffolds_locus000024
TTTTCGTTCCTTACTGAGAAATTACCTTAAATCATTTGATTTGATTACTTAAAGCCAGTAAGGGGTCGTTAGATATTATT
AATGCTGTTGAGCACCTTACCTTGATTTGATTTTATGTGATTTAAGTATGCCTGTTAAGAGTAGTGAGAACT
>C56_Cimex_lectulariusB|C56_CimLec_scaffolds_locus000025
TAATGATTGAATTTGCCAGTTTTGATGAAAGTTCACTAACGGGTGAATCGATGCCTGTTGAATGAAAAACTGGCGAAAAA
GTATTAGCTTGCCAGTTTCCGTCGATCGTGCTATACAGATGAAAGTGATATCTGAACAAGTTCAAAATGCGATTGATCGC
ATTTTGAT
>C56_Cimex_lectulariusB|C56_CimLec_scaffolds_locus000026
GGTATGCAGAAAAGCAAAATTGAAGGCATTCAAGAGGGTGAAAAACAAGCATCGATG
>C56_Cimex_lectulariusB|C56_CimLec_scaffolds_locus000027
ATGCAATTTAAAAAAAGCCAAAAAAAAAAAAACTAAAGTAGTTATTCCTGTTGCTGGATTAGGTACTCGTATGTTACCGG
CA
>C56_Cimex_lectulariusB|C56_CimLec_scaffolds_locus000028
AGCAGAAAAGTAATCCCGTTAGGTGGTTGTCTACCTTGGTTGATTCAGATGCCGATCTTCCTAGCTTTATATTATATGTT
GATGGTATCCGTAAAGTTGCGCCATGCACTATTGATTGGTTCCAAGATTTATCCGCCCAAGATCCTTACTATATTCTGCC
TTGTTAATGGGATTAACGATGTATATTATTAAGAAAAT
>C56_Cimex_lectulariusB|C56_CimLec_scaffolds_locus000029
ATTGCTGCAGCAATTTTTGCCATATTACTTCTGCTTGTTGATTAAAGCAGATATTAAATCAAGCGATTGAACATTTTTTA
AATGAATTAGATAAATATACACTGGCGGATCTAATAAAAAATAATGAGCCAC
>C56_Cimex_lectulariusB|C56_CimLec_scaffolds_locus000030
GTGCTTCTAAAAGCGATGCCATTGATTGATGGTACTTAGGCCGATTATGTTCGTGAAAGGTATTCAAATTTAATAATCCT
AAGGCTCAACATGCTTCAGGATGTGGTGAATGTTTTATCATTTAA
>C56_Cimex_lectulariusB|C56_CimLec_scaffolds_locus000031
CAACAAGTTACATACTTTATGGTATAAAAAATTGTGATACTATCAAAAAGCCACGCCAGTGGCTTGATAATCATCATATA
ATCTATTCCATGATTATCGCACTGATGCGATCTTAATGAAAGTACTCGAAAGTCCTATTCAATATTTAGGATGGAAAGCA
TTGATTAATAAACGTGGTGCGACCTGAAAAAAATTGTCTGATAAGCAAAAAGCCAATACTATCGATATATCTAGTGCTAA
AGAGTTAATATTATAATATCC
>C56_Cimex_lectulariusB|C56_CimLec_scaffolds_locus000032
TGAATAAAGAAATTTTGGCTATTGTGGAAGCGGTTTCTAATGAAAAATCTCTTCCTCGCGAAAATTTTTTTAGGTGGTTG
AAAGCGCATTAGCAACAGCTACTAAGAAAAAATATGAAGAAATTGTGTTTATTTTTAT
>C56_Cimex_lectulariusB|C56_CimLec_scaffolds_locus000033
CACCAAAACGTCAACCTAAACTGTTTAAAACCGGAGAAGATTTAACCTGTACAGTTGAATTTGAAGTCTATCCAGAAATT
GAGTTGAAGGGGTTAGAAAAAAATTAAGGTCAAAAACCAAGCTTAAACCTTCAGCTTTTTAAAAATATGAAGATGTTGAC
ACTATGTTGGAAACATTACGTAAGTAAAAATTAACTTGGAAAAAGATTAAAG
>C56_Cimex_lectulariusB|C56_CimLec_scaffolds_locus000034
ACTACGCCATGGATAAAGCAGGTTACAGTACGTAAACAATGGCCAGATGAATTAAAAATTAATTTGGTGGAAAACCTTAT
GCCAAATGGCATGATAACTTTTTTATTAATTCAGAAGGCAGTGTTTTCAGCTCACCAGCGTTACTAAATGTTAAGGGTAA
TTTCCTAATGTTATATGGCCCACAAGGCAGTTAGCAAGAAGTATTAGAGATGTATCGTGTTATGCAACAGCAGCTGGCAC
CACATAATTTTAGTATTAAGTCGGTATCGATGACAGCCCGACGCGCGTCGCAATTAGTTTTAGCCGATGATATTCGATTG
AATATCAATAAAGAGGATATTAAAGAGCGATTAAAACGTTTTGTAGAGCTTTATCCACTATTAAAACAAGTGACAGATAA
ACGTATTGGATATATAGATATGCGATATGGTAGCGTGCTGCGATAGGTTGGTTACCTCTTTTAGCCGAACTTGCCAGACA
CTGA
>C56_Cimex_lectulariusB|C56_CimLec_scaffolds_locus000035
TAGCACATGGCTTACCGGGCGCGCTAAGTTCGCTTTGCGAAATTTTCAATATCAAGGCAGATAAAGCCAAAGATAAAGAA
GGTAAAGCCCTTATCTCTTTATTTTGCAAGCCGCGCCCTAAAAACAGCGAAATACAAAGAGCCACCGCCTTAACGCA
>C56_Cimex_lectulariusB|C56_CimLec_scaffolds_locus000036
ATCATGGGATTTCTTTGGAGTTTAATTGCATTCATTATTGCATTAGGTGTGCTAATTATCATGAATTTGGCCATTTTTGG
TAGCTAGGCGTTGTGGTATTTATGTTGAGTGTTTCTCCATTGGTTTTGGAAAAGCCTTATGGTGTAAAGTAGATTGTCAT
GGTACAGAATTTGTTATTGCTATAATCCCCATATGGGGGTATGTAAAAATGTTCGATGAATGAGGTGCTCCTATAGTGCC
ATCGCGTCATCCTTTGCGTTTAACAAAAAGACAATAAGTCAACATGCCACAGTGGTTATAGCTGGGCCAATAGCCAATTT
TTTGTTGGTAATTTTTGCTTGTTGGTTAGTTTTTATTATTGGTGCGCCCTGTCATTGAAGTTCAGTTCAACATTCAGTTA
AACTCGATTGCTGAGCAAGCAAATATTTCACCAGGTATGGAACTAAAATCCATAAATGGTATCAAAACCCCTGACTGGAA
CTCTATTTGTCTTGCCTTAATTAGTAAAAT
>C56_Cimex_lectulariusB|C56_CimLec_scaffolds_locus000037
ACCGAAAGTTGGAGTGAAGCCGTTGCTTTGATTGGGTTTGATATTTTTAATATTTCAAATCAAGCGAGTCATGCATAA
>C56_Cimex_lectulariusB|C56_CimLec_scaffolds_locus000038
ATGAGTACGCGCAAATATTTTGGCACTGATCGTATTCGTGGCAAAGTACGCGAAAACGCAATTACCGCATTTTGTATTGA
AATTGGGTTGGGCGGCGGGTAAGGTTTTCGCGCGGCATGTTTCTCGAATAATAATCATAGGTAAAGATACATGTATTTCG
GGTTTTATGTTGGGGTCATCTTTAGAAGCGGGTCTTGCTGCAGCTGGGTTATCTGCTGCATTTATAGGTCCCATGCCCAC
GCCAGCGATTGCTTATTTAACTCGTACCTACCGTGC
>C56_Cimex_lectulariusB|C56_CimLec_scaffolds_locus000039
GTAATATTAATCAATTACGTAAAATTATTTAATA
>C56_Cimex_lectulariusB|C56_CimLec_scaffolds_locus000040
GCAGCTTTATCCACAACTAGATTTGTGGAAGACAGCTAAGCCTTTTCTTGAAGATTGGCTATATCGGCAAATGGGGTATG
TTTAAGGAAAAAGCACCTTATTGGGCAGGAAAAATGCCAGAAATTCTAGATCTTATTTATGGGTCG
>C56_Cimex_lectulariusB|C56_CimLec_scaffolds_locus000041
TTACCGGCGAACTTAATCATGCACTAGGTATTACTTGTGTTACTGTTTCGCATGATGCGCCAGAAGTGTTGAGCAAAGCG
GATAAAGCTTTTATTGCTGCCGAGCAACATGTTATTGCTGAAGGTACAGCGAAAGAATTGCAACAAAATATGGATGCGCG
AGTTAGGTAATTTCTCGACGGTATTGCAGATGGTCCAGT
>C56_Cimex_lectulariusB|C56_CimLec_scaffolds_locus000042
ATGGCTAAAATTATCGGGATTGACCTGGGTACACTAACTCTTGTGTAGCTATGATG
>C56_Cimex_lectulariusB|C56_CimLec_scaffolds_locus000043
ATTCGACTTGGTAAAAAAACGGCAAATGCGGTTTTTGGTAATGCAGCCAGCGCATTAGTAGAAGACTTCATTTATACCAG
ATCATTTCAAATGATGACAGCTCTTGACTCTATCCCGGTTTTAAAACTTATGTCTGATGCCACAAATATCATCGCTGAAG
GTGAGGTTTCACAATTAATCAATTGT
>C56_Cimex_lectulariusB|C56_CimLec_scaffolds_locus000044
TGATAACGACCGTTTTACTAAGTTTTCACTCACTTTTAATAACCAGACCCTGGTTGATTTTCTAAAAATTTAATTACGGA
TGA
>C56_Cimex_lectulariusB|C56_CimLec_scaffolds_locus000045
TTTAATGCTTTACTCGAAGGTAACCAGCAAATCATTCTGACCTCAGATCGCTATCCTAAAGAAATTAATGGGGTTGAAGA
TCGACTAAAATCTCGTTTTGGCTGGGATTAACTGTTGCAATTGAACCACCAGAATTGGAAACGTGTGTTGCTATTCTAAT
GAAAAAAGCAAACGAAAATCAGATCCAACTGCCTGATGAAGTCGCTTTCTTCCTTGCCAACGCTTACGTT
>C56_Cimex_lectulariusB|C56_CimLec_scaffolds_locus000046
CAATTTTAGCAGCAGTAACCCCTATTCTGAATACACTTTCCGAATATGCATTTGCTGGATTATTACACGGATATCGCTCA
GCAGTTGTGAAATGTATTTCTAATGAACTAGAAGTACCAGCA
>C56_Cimex_lectulariusB|C56_CimLec_scaffolds_locus000047
ATGTTTTCTCAATTCATTTTAGAATTACTGGATTTAATCGTTATCATACTTTGGTATTTTACTGTTAGTATGTTAGAAAG
TTATCGGCATTTGGTAAAGAAA
>C56_Cimex_lectulariusB|C56_CimLec_scaffolds_locus000048
GTATTGTGGCCAAGGTATTGGTCAAGTTTTTCATGATAAACCTCAAGTATTACATTACGATGCTGATGACGGTGGGGTGA
CATTTACTATCGAACCAATGGTAAATACCGGTGATTATCGTATTAG
>C56_Cimex_lectulariusB|C56_CimLec_scaffolds_locus000049
GCTACCGGTGGCAAATCTCCTTAGCCTGATATACCTGGGGCGAAATATGGAATAGATTCAGGTAGTTTTTTAATTGACAT
CTTTACCTAGCGAGTTGCAGTTGTTGGTGCTGGTTACTTTGCTGTTGAATTAGCTGGCGTGTTGAATGCTTTGAGTAGTG
AGGCACATTTGTTTGTTCGTCAGCAAGCCCCGTTGTGTCATTTTGATCCTATGGTGGTTAAATCACTGGTGGGGATCATG
AAAAATGAACGAT
>C56_Cimex_lectulariusB|C56_CimLec_scaffolds_locus000050
GACCCTATAATTTCATCGATGATGAAGCCAGGCAGTTTCGTGCAAGTGTTGTTGAGTGGTTGATGACAAACCATCCACAT
GATTGGCCAGTATGTGAGTCTGTGAGGAAGGCGGCAATTGCCATTTACAAAATACGATAGCGATGATTGGTCATACAATG
>C56_Cimex_lectulariusB|C56_CimLec_scaffolds_locus000051
GACATGTTTAAATCCTTAAGATTTTAAAGAAAGGGCTTCAAAGTTAAAA
>C56_Cimex_lectulariusB|C56_CimLec_scaffolds_locus000052
ATGTCTGAAATGATGCCTCGTGAAATTGTCAGTGAATTGGACAATCATATTATTGGTCAAGGCAAAGCAAAACGTCCTGT
CGCTAT
>C56_Cimex_lectulariusB|C56_CimLec_scaffolds_locus000053
ATGCCACGTCGTCGTGCAATTGGTCGACGTAAAATTCTGCCAGATCCAAAGTTCGGATCAGAATTATTGGCTAAATTTAT
TAATATTTTGATGGTAGATCGTAAAAAAATCTACTGC
>C56_Cimex_lectulariusB|C56_CimLec_scaffolds_locus000054
AATCAAATTGAGGTAGACTAAGCAGGTGTTGTTAAAGCAATTCTCCTGGAAGATGTACAAGCTGTTGAATACGCTCAGCC
ACTAGTTATCATCGAATAACGAGGCATCCTATGCTTA
>C56_Cimex_lectulariusB|C56_CimLec_scaffolds_locus000055
CTTCAAGACGGTTTTGCAGGAACGAAATGATGACAACCTTTTTTGCCGAACGGATCGATAAAGACGTTAT
>C56_Cimex_lectulariusB|C56_CimLec_scaffolds_locus000056
ACAGCGAGGACAGATCGTGTTGCTTGAAGCATTTGGTGGCGGTTTTACTTGGGGTTCA
>C56_Cimex_lectulariusB|C56_CimLec_scaffolds_locus000057
CACATGTTAGCCCGTTGGTGTAAAGATGGTTTGTACCAAGCTATTCGCCAGGCCAAAGCAGGCAAATAAATGTTTATACT
GCATGATGGTCCTCCTTATTGCTAATGGTAGTCTTCATATTGGTCA
>C56_Cimex_lectulariusB|C56_CimLec_scaffolds_locus000058
ATCCAGGAAAAACGCATTGTTTGCTGAATTCAGTATGATTGCTGCACTATCCATTGTCAGGACTGCAGTATTAGCCAGCT
TTGTATTCCATTCACATCGAATGAACATGAACTGGATCAACTCGACAATAT
>C56_Cimex_lectulariusB|C56_CimLec_scaffolds_locus000059
GGCAGACTTTTGTTGTTCGTTGACGTGTGCTCTCTGCTTTAAGTAACTTCATGGTTAGTAAAGATTTCATGGATGTTGAA
ACACCTATGATGCAGGCTATACCTGGTGGTGCAGCAGCTCGTCTCTATATTATCCATCATAATGTGTTAGATATTGAGAT
CTGCGTATTGCGCCAGAACTTTATCTGAAACGTTTAG
>C56_Cimex_lectulariusB|C56_CimLec_scaffolds_locus000060
TGGCATCACTGACATTGAATTTATTGCTCAATATCTGGTATTACGTTATGTATTGCTCAGACAATGTAGCATTACTGCGC
TCTGGTCAGATAATGAGCGTATTTTCAACATGTTAGCTAAATATGCTTTAATGCCTACAGAGGAAGCTAATCAGTTAATT
CAGATTTATAATGAAATGCGAGACACATTACATCATTTGTCATTACAGGTGTT
>C56_Cimex_lectulariusB|C56_CimLec_scaffolds_locus000061
ATGAAAAAGACAGCTATCGCAGTAGCAGTGGCAGCTTTCACAACTGCAGTCCAGGCAGCAGCTAAAGATAATACCTGGTA
TGCCGATGCTAAATTAGGTTGGTCACACTTTGAAGATACCGGCTTTCATCCTTACGATGAAAATGTTGGAAGTGGTAAAA
CTAAGCTCGATCAACTAGGCGCTGGTGCCTATCTCTGGGTTACCAACATAGTCAATATCTCGGTTTCGAATTAGGTTATC
ATTGGTTTGGCAGAATGAGATATTCTGGTCAACCAAATAACGTAGGTGAAACCGATGGGTGTTCAATTAACCGCTTGTCT
AAGC
>C56_Cimex_lectulariusB|C56_CimLec_scaffolds_locus000062
ATGGTAGAACTTACTGGTGAACATATTATACTTGGCGTTATTGGTGGTATTGCTGCTTATAAAACACCAGAATTAGTTCG
CCGTTTGCGTGATCGTGGTGCAATTTTCCGTGTGGTGACTAATGCT
>C56_Cimex_lectulariusB|C56_CimLec_scaffolds_locus000063
ATTTCAAAAATGTGGCCAGGGTTTTCTGGATAAAGCAAGCTGGCGAAGAAATAATACGTTGTTGTTGATTCGAGAGGTTT
CTTCAACA
>C56_Cimex_lectulariusB|C56_CimLec_scaffolds_locus000064
ACAGCGAGGACAGATCGTGTTGCTTGAAGCATTTGGTGGCGGTTTTACTTGGGGTTCACCGCTGATCCGTTTTT
>C56_Cimex_lectulariusB|C56_CimLec_scaffolds_locus000065
ATTAGTTTTCGCGTCTAAATCTTCCTTATACGGTAACGTCAAAACGTAAACTAAATCAGTTAGTGGTAGAAAATAG
>C56_Cimex_lectulariusB|C56_CimLec_scaffolds_locus000066
ATAAGCTCGCGACTGAGATACTATATAAACAGTGTTTTTGGCGACCAATCCAACAATTGAAGGGGTAGCAACGGATAACT
ATATTGCTGGCATATGTGCTCAATATGGGATGATGTCCAGTCGTATTGAGCATGGTATTCCTGTTGGCGGTGACCGTGGA
ATGGTTGACAACTTTATCACATTAAATTACTGGCTGTCAGAAAATTAATTATTGA
>C56_Cimex_lectulariusB|C56_CimLec_scaffolds_locus000067
TTTAAGTCAGCTGTCAAGTTGGTTGAGCTATGTGGGTTAATTGATGCAAGAATCTGTACCAGCAGGAAAGGGGGCTAGGC
AATTATTGGTTTGGATAATGAACCGGTACTAGCATCATGCCAACAAGCTGCGCAAGATCAAGTGGTTTCAGCAGTTTAAT
TCACCAGGGCAGGTGAAAGGAGTGCTGTTGAAAGAGCAACAGCTTTATGTAAAGCTGCCAGTGTACACTTCACACTGTGC
ATTGATGCAGCCTGCCGCAAAGGAATTAGCGCAAGCGTTAGAAGCAGTTGTATTTAATAAGCCTAAAATCGCTGTTGTAA
ATAATGTCGATGTTAAAATATGAAATTCGGCACATGGTATAGGAGATGCTTTAGTTCCTGTACCTGTAATAATCCTGTAC
GCTAGGTTGAAACCATCAGCAAGATATTGCTCAACTATCAGAAATAGGGCCAGGTAAAGTATTGACAGGTTTCGATTAAT
TCAGTAGCGATTAATGATACATCATTAAATGTTGCATTTATAAATA
>C56_Cimex_lectulariusB|C56_CimLec_scaffolds_locus000068
TAGGTGAGCAGTTTTTAGCAACGTGGGTTTTTGTTATCCAGATTTGGGTGTTCCCTTTCTTAAGGACGTTGGGTGCATTG
AAGAACCGGCCGTAATATTGGAAGATTTAATTGGGCAATTTTTATATCCAAGTGGCGATCCTAAT
>C56_Cimex_lectulariusB|C56_CimLec_scaffolds_locus000069
ACCCTAGTAGAAAATATGACCAGCAAATTGCTGACGTAAAACTAATTTTCATAAAAAAAATAGTATCTCAAAAGATCAAT
TCTTTTTATTACAAGTCGGTCCAGATTTTAAACGT
>C56_Cimex_lectulariusB|C56_CimLec_scaffolds_locus000070
CCACGCACCACTCTTATTGGCGCTGATGCTCGTGTTCGCGATACGCTAGCACAAGCGATTCATCGTTTCTTTAATGAGGA
AGGACATCTTTGGGTATCAACGCCAATTATCACTGCTTTAGAACACCGAAGGTACCCGTGAAATGTTTCGAGTCTCTACT
TTAGATCTTCAAAATATTCCCCGCACAGGGAAAGACGATGTGAATCTTGATACAGATTTTTTTGGTACTGAAGCATTTCT
AACCGTATCCGGGCAGTTAAATGGCCAAGCTTATGCTTATTCATTAAATAAAATTGATACATTCGGCCCAACTTTTCGTG
CCGAAAGCTCTAACATTTAGCAGAATTTTGGATGGTTGAGCCTGAAGTCGCTTTTGCCAATTTGAACAATATAGCATCGC
TCGCCGGAAAAATGTTAAAAAATGT
>C56_Cimex_lectulariusB|C56_CimLec_scaffolds_locus000071
CCATTAATTATTTATTGGATTTAGCCATCTGAAATTACAACACCAGATGCACCAATTTTCGCTAAGAAAAATTACACAAG
TTAGGGCCTATTTCACGCACAGAAAAA
>C56_Cimex_lectulariusB|C56_CimLec_scaffolds_locus000072
ATGTTGACCAGCTTAAGCCATTGTTATTTGCCTAATGAGAACGAAAAGTGGCCAGGATTACCACTTTCATTAAGTGACGA
AGAAGTTATGCCATTGGATTATCGGGCTGGTGATAGTGGTT
>C56_Cimex_lectulariusB|C56_CimLec_scaffolds_locus000073
TTTTGGGCTTATTAACCGTCTATGGTCGAATGGTATGGATTGCTTAATTTTGTCAAAGGTTAGGTATTAATTACCAATTT
ACTCCTTATGGCTTAAAAGGTATTTTATTAGCACATATCTTTTTTAATTTACCCTTAGCCACCCGGATGTTCTTACTTGC
ATTAGAAAGTATTGCCGTTGAGCAACGCCAGATTGTCGCGCAACTAGACATGAAACAATGGCGACATTTTCTTATTGTTG
AATGGCCTTATCTTAGACGGCAAATTTTATCAACATCCACCCTGATTTTTATGCTGTGATTCGCCAGTTTTGCTACTGTA
CACTTGTCGGAGGACCTGCGGCAACCACCATTGTACTAGCGATCTATCAATCATTAAGTTATGATTTTGATCGAAATAAG
GCGGCTTTGCTTGCACTGATCCAACTTTTTTGCTGTTTAGGGCTA
>C56_Cimex_lectulariusB|C56_CimLec_scaffolds_locus000074
GATTGCGTTGATTGGCAACTCGACTACTTTACCCTGGATGAAGGCTTGTCTAAATCAGTAAAAGTATCATTTATTCATCT
CTATCAAGATGATCTTGTCTATCGCGGGAAACGATTAGGCAACTGGGATGCTAAACTGCATACACCTATCTCCGATTTAG
AAATTGAAAACTGCGAAGCTAACGGTTTTCAACTCTTGCTAACTGGGTAAAAACTGCAGCTGGCCAAGATTATCTGGTTG
TAGCTATCACTCTACTAGAAACCATGCTCGGCGATACGGGTGTTGATGTTAATCCAGTAGATCCTCGCTATAAAGATTTA
ATTGGTAAACAAATTTTACTACCTTTAGTTAATCGTCAAATTCCTATCCTATGAACATGCAGATATGGAAAAATGCCCAC
GGTGTGCGAAGATCACACCATCGCACAATTTTAACGACTATGAAAATCGGAAATCGTCACCAGCTGCCAATGATCAATAT
TTTCGATTTCAATGGGCTTATCCGCCAACAAGCTGAGGTATTTGACAGCACGGATAAGCATAGGAAAATTTATCCAGCAA
TCATCCCAACCACATACAAAGGAATGTAACGTTTTGCTGTCCGTAAAGCGATTGCCAGCGAATTAGAACGATTGGAATTA
TTAGTCGCAATAAAACCACATTAACTTACCACTACTAGAATTCCCTATGCTGATCGTAGTAGCGTTGTTATTGAACCAGT
GCTGACTGATCAATGGCACGTTCGTACCTTAATTTTACCAGAACAAGCTATCGCGACCGTAAAAGAAGGACGTATTCAAT
TTGTTCCTAAACAATATGAGAACATGTATTTTTCCGGGATGGCGAATATCCAAGATTGGTGTATTTCACGCCAACTATAT
GGTGGGGGCACAGGATCCCTGCTTGGTATGAGGAAAATGGTAACGTCTATGTCATCCAGGACGAAGATGAAATTCGTCGC
GACGACAACCTCAGTGCTGATATTAGCCTACAGCAAGTCGAAGATGTATTAGATACCTGGTTTCCTTCTGGTCTGTCGAC
CTTTTCGACATTAGGCTGGCCAGAAAATAGTGAATCATTAAAAACCTTCCATCCAACGGATGTTTAGTAAGTGGCTTTGA
TAATATATTTTTTTGGATAGCCAGCATGATCAGGCTGACTAAGTATTTCATTTAAGTTCTTTTAAAACATGACAGGCCTG
ATCCGGGATGAAGAAGGGCAAAATATGTCAAAATCAAATGGCAAGGTCATCGATCCTCTCGATATGATCGATGGTACCTC
GCTGGAGGATTTAGTAGCAAAGCGTATTGCCAATTTGATGCAGCCCCAATTAGAGGAAAAAATTGCTAAGCGTACCCGAA
AACAATATCCG
>C56_Cimex_lectulariusB|C56_CimLec_scaffolds_locus000075
ATTCCATGTATAGGTCCTCGCTATTGTCTTTCTTTCGAAGATAGTTATGCGATTTACGGACCATTCAACCCATCAAATCT
TCCTTGAACCAGAAGGGCT
>C56_Cimex_lectulariusB|C56_CimLec_scaffolds_locus000076
ACTTCTCCAGCCATAAAATCCCAAGGTTTTAAG
>C56_Cimex_lectulariusB|C56_CimLec_scaffolds_locus000077
AGCACAATTAAACGGTTACCGCCTTCGTCTAAAAAAACTAATGAATTTAGATGGGACAATTATTGCAACCGGTTTTCCCT
TTAAAGTTAAACAACATTCAGCTGCTTATATTAATATTGTTAGTAAACAATTTAAAAAATGCGCCGATTTCCGCCACTGT
TCAGCTGCTTTGGACTTAGCTTATGTTGCTGCTGGTCGCGTCTATGCATTTTTTGAGATTGGCTTAAAACCTTGGGATTT
TATGGCTGGAGAAGTA
>C56_Cimex_lectulariusB|C56_CimLec_scaffolds_locus000078
CATGATCTGGTCGCTGCATTTAAAGCAACATTGCAGGAAACACGTCAAGCCAGTTTATTATTACATATTTTAGATGCTGC
GGATAATCGTATGGAAGAAAATATCCAAGCGGTTGAGAGTATATTAGAAGAAATTGAAGCTAATGAAAT
>C56_Cimex_lectulariusB|C56_CimLec_scaffolds_locus000079
ATATGAAGTCGATATGAAGGTATTGATGAACGGATCATTGAAACTGAAATTGATGAAGAATGGTCAATTGGTGATTATAT
TCTTAGGGGAGGAGAATTGCCAGCAATGGTAATGATCGATTCCATTTCCCGGTTTATTCTGGGTGTATTAGGTCAT
>C56_Cimex_lectulariusB|C56_CimLec_scaffolds_locus000080
ATGGTGGGAAACATAAAACTGATCGTCGGTCTGGCTAATCCAGGTTCTGAATATGCGCTGATTCGGCATAACGCAGATGC
CTTGTAC
>C56_Cimex_lectulariusB|C56_CimLec_scaffolds_locus000081
ATAAATGCGTTTCGTTTTAGAGGACATCAAAATGCAAATCTTGATCCATTAGAGCTGTGGAAACTAGGAACTGTTCCTGA
TTTAGATTCTGCATTTCATGATTTAACTGATGCTGATTTTGAAAAAAGTCCAATGTGGGTTCTTTTGCCATTGGCCAGGA
AACAATGAAATTAAGTGATCATACTGCA
>C56_Cimex_lectulariusB|C56_CimLec_scaffolds_locus000082
ATGCAAGTTTCTGTTGAAACAACTCAAGTTCTTGGGCGTCGTGTAACAATTATCGTTCCTAATGGCGATATTGAAAAAGC
GGTGAATAATAAACTAATTAATGTGTCGAAAAGTGCGCGTTGATGGTTTTTGTAAAGACAAAGTACCGATGAATATCATT
AAATTGCGTCACGGTATTTCTGTATTACAGACTGTGCTGGGTGTTTTAATGTCAGTGCAATCATAGAACAAAAAATTAAT
CCAGCTGAGGCACCGAAATATCAACTTGAACAGTTTAAAAGAGGTGAAGATTTTACCTTTACAGTTGAATTTGAAGTCTA
TCCAGAAATTGAACTAAAGGG
>C56_Cimex_lectulariusB|C56_CimLec_scaffolds_locus000083
ATGGCAGAACTTACTGGTGAACATATTATACTTAGCGTTATTGGTGGTATTGCTGCTTATAAAACACCAGAATTAGTTCG
CCGTTTGCGTGATCGTGGTGCAATTTTCCGTGTGGTGACTAATGCT
>C56_Cimex_lectulariusB|C56_CimLec_scaffolds_locus000084
AAAGTGAATCGTAAATTAGCAAGTTTAGTTATTGCACTATCCATCCAAAGCAGATAAAAAAAATTCTATTGGCTGTTGTG
AATACGGTTGATGTTTCTGTTACATTAAAAGGTTCACACTGGTTTGTCACCTGAAGAATGGAACTGTATAAAATAGCCCA
ACTGGCTGAACGTTGTGGTGTACAAGGTGTAACTATTTAGGGCAGAACTCATGCCTGCTTATTTAATGGTGTAGCTGAAT
ATGACTGTATGCGAACAGCTAAGCAAAATGTTACTATTCCTATTATCGCTAATGGCG
>C56_Cimex_lectulariusB|C56_CimLec_scaffolds_locus000085
AGCCCTTTGAATATAACTAATGGTCAAAGCAATCTGGGTCAGCGCTTTCGTTGGTGCAGTCTGTGCTTTTCTAATTCTAA
GGGGTGGTCGTTAATGGGCGATGCCCGTTCCCATTCAGTCGTTCCTAGTGTTGCAGGCGCCTATGCACTTGGT
>C56_Cimex_lectulariusB|C56_CimLec_scaffolds_locus000086
ATGCAGTAACAGGATCTGATAGATATTGCTAATACCGTTATGCCATTCGGT
>C56_Cimex_lectulariusB|C56_CimLec_scaffolds_locus000087
TATGTACCTATTGATTTTATGGAGAAAAATCATAGATTTGATTTTTTCCCTTTTGATTGTCCCGGTATTTATTGGAATAT
TATTTACCTGAATCTGATATAGTTAAAAAACAGGCTTTTCTCTTTCTACAACAGTTAAACAGCAGCTTTATTTTAATAAT
TTGGATCATAGAGTTAATCAGCCTTCGAGGAGAGATTATGAAATCTGGCATGAAATTGCTTGATAATTTTGCTGATATCA
TTTTAAAAACAAATTCATTATGCTAACTCAGTAATGAGTGTTTTCGTTTAAAGGGCGCTTTAGTTAATTTAAGTGATTAA
CATGAACATATGAATGGTCGGTACTTGTTACTCGGAAAATAGCGAATACAAATGTGATATTGCGGCCAGGCGGTGC
>C56_Cimex_lectulariusB|C56_CimLec_scaffolds_locus000088
AAGTTTAATTGGCTTAGAAATAGTTTTAGATTGTGCTAATGGCGCAACATAAAGTACTGCCCTGAATGTTTCAGTTGAGC
TTGGTGCGGAAATCATCGCACTTGG
>C56_Cimex_lectulariusB|C56_CimLec_scaffolds_locus000089
AACGTTAGATGCTAGTACTGGTCAAAATGCAATTAATCAGGCTGAAATTTTTCACGAGGCAGTAGGTTTGACTATTATTT
TAACTAAACTTGATGGTACAGCTAAAGAGTGGCGTGATTTTTCCTATAGCTGATCAGTTTAGGATCCCTATTCGTTATAT
TGGGATTG
>C56_Cimex_lectulariusB|C56_CimLec_scaffolds_locus000090
ATGTCTGAAATGACGCCTCGTGAAATTGTCAGTGAATTGGACAATCATATTATTGGTCAAGCCAAAGCAAAACGTTCTGT
CGCTATTGCGATACATAATCGT
>C56_Cimex_lectulariusB|C56_CimLec_scaffolds_locus000091
ATGACTACAATCGTAAGTGTTGGCCATAATGGCCAAGTGGTGGTGATGGACAGTCGACGATTGGTTATACCGTCATGAAA
GCCAATGTCCGTAAAGGACACCGCGTTTATAATTTAAAGTCATCGCGGGCTTCGCTGACGATACTACTGATGCATTTACA
TTGTTTGAACTTTTTGAACGAAAACTAAAACTTCACCAAGGACACATAACGAAAGCCGCTGTTGAACTAGCTAAAGATTG
GCGTACTGATCGTATACTGAGAAAACTTGAAGCGCTTTTAGCTGTCGCTGATGAAAACAGCTCATTGATTATTACAGGTA
ATGGAGATGTCATCCATCCAGAAAATGATTTAACCGCTATTGGTTCTGGTTCCTATGCACAAGCAGCTGCGCGTACCCTG
TTAAAAAAAAATACAAAAATGAGCGCACGAGATATTACAGAGAAAGCGTTAAATATAGCCAGTGATATTTCTATTTATAC
CAACCATAATTTTAACTTTGAAGAACTCTCTTCAAAGTCTTAA
>C56_Cimex_lectulariusB|C56_CimLec_scaffolds_locus000092
AACAAGTTACATACTTTATGGTATAAAAAATTGTGATACTATCAAAAAGCCACGCCAGTGGCTTGATAATCATCATATAA
TCTATTCCATGATTATCGCACTGATGCGATCTTAATTAAAGTACTCTAAAGTTCTATTCAATATTTAGGATGGAAAGCAT
TGATTAATAAACGTGGTGCGACCTGAAAAAAATTGTCTGATAAGCAAAAAGCCAATACTATCGATATATCTAGTGCTAAA
GAGTTAATATTATAATATCC
>C56_Cimex_lectulariusB|C56_CimLec_scaffolds_locus000093
GCCACTGGATTTCTATTCAGCGACGTAAAATTGCTTTTGAAAGAGCAAAACAGCGTCGCGCTGACATTCTCGCCCAGTGG
GCAAAAGATGAAGGTGACAAAAATAGTAATATTATTAGTAGTGGTGAAAATTTAGTCGATATGGAAGAAAGTACGATTGA
CTTATACACAATCAGGGCACAAGTTCATCGAGAGTCTATGTGATTCCTACTACGGTAGCAATTGTATCATTAATTTTAAT
TTGGTCAGAATTGCATTCAGAATTCTCTTTCCTGGAAAATATCCGACTTTGGAATCTTACTACCACCATTAGTGGTGTAG
ATACCGTCCAACTTATTGGATAAGTTCTCTATTTATTAC
>C56_Cimex_lectulariusB|C56_CimLec_scaffolds_locus000094
CTTGCCTATAGCAGCAAAACATTTAGGTGATACTTCGAATCTGCCGAAATCACTTAAAGTACTACATATTTATTTAAAAA
TTTGTTGCGCCATATTGATGGAAATTCTATCGTATTAACAGATTTGCAGGCTACGGTTGATTGGCATGCTGATCGTGAAA
TTGCCTATCAACCAGCCCGAGTTTTGATG
>C56_Cimex_lectulariusB|C56_CimLec_scaffolds_locus000095
AAAACCATCCTGATGAGGGTATATGCACTTTTAGAGCAGATATTGAAGCCTCGACTTGTGGTGTAATTTCACCGTTAAAA
ACGCTCAACTATCTTATTCATCAATTAGAATCAGATATTGTTACTATTGATTATCGTGTCCGTGGTTGTATGCGCAATAT
TAATGGCATCAAATATATTCATCACGAAATTGACTCGATTCAAAATTACATGGCGGAAGAATTGCAGACTATGTACCATA
TGATAGATATT
>C56_Cimex_lectulariusB|C56_CimLec_scaffolds_locus000096
ATGCAGTAACAGGATCTGATAGATATTGCTAATACCGTTATGCCATTCGGTAAATACAAAAGATGGGTTTTGATCAACTT
ACCAGAATAACATTTACT
>C56_Cimex_lectulariusB|C56_CimLec_scaffolds_locus000097
ATTTATCAGAAAGCGTCATCCTGGACAAATCATGAATAAATTGCGACGTTTATTTACTCGAGCGCGTCCTGAAGTGTAGG
AACTCCATATTTTGCGTGGTATTTTCACATCAATTGAAAAATGGCATACATAA
>C56_Cimex_lectulariusB|C56_CimLec_scaffolds_locus000098
ATGGGTCAGGTTGCATTTGATGTACTACAAGCATCGGAAGAACTAGAAAGTACTGGTATTTCCAGAGAGCGAGCCAGAGC
TATTTCGCTTGTTGTACGTAAATCACACGAGGTTGCTGATGTAGCGACCAAACGTGATTTAGATGATGTTAGTAAGGAAA
TGGTTGTACGCTTTGAAAATAACGAAGCTCAAATTGCTGATGTCCGCAAAGTCTTATCTGCTAAGATCTGTGATATCCGT
AAGGATATTGCTCAGATAGATAAGCCACTCGATTTTTCAGAAAAGCGTTTTCACAGACTGGAACAAAAATTCAACCTTTC
CAAAGGGTTTTATTGGCTGGTATTCTTGGCTTACTATTTAAAGAAATAATCCCTAAGTTGTGGGGTGCTTA
>C56_Cimex_lectulariusB|C56_CimLec_scaffolds_locus000099
CATAATCGTTAGAGTTATCGGGCGTCAAATCATCGACTCCCGAGGTAATCCAACTGTTGAAGCAGAGGTTCATTTAGAAG
GGTTGGTTTAGCAGCGGCACCATCTGGGGTATCGACCGGTTCACGAGAAGCATTAGAATTATGTGATAGTGGTAAATCTC
GCTTTTTAAGTAAAGGCGTTCTGAAAATTAGTTGCAGCAGTGAATAGCCAAATTACTGAATCATTAATTGGTCAAGACGC
TAAAGATCAAACTAAAATCGATAAAATCAGTATCGAATTAGACGGTACAGAAAATAAATCTAAATTCGGTGCCAATGCTA
TTTT
>C56_Cimex_lectulariusB|C56_CimLec_scaffolds_locus000100
TTAATGATGCACTTTATGTAACGCGTGCGGCAGTAGAAGAAGCTGTAGTTGCTGGTGGTGGTATTGCCTTAGTTAGAGTT
GCAGCTAACTTAGATAAGTTGAAAGGTGACAACGAAGATCAAACTGTTG
>C56_Cimex_lectulariusB|C56_CimLec_scaffolds_locus000101
ACAACTACAGTAGATTTAGCATTGGCATTGCTGCAAGAAGGGGCAAAGGTTTCATTGATTTTTGGATGCCGATATTTATG
TCTCTTCTATTCCGACTATGTTGGCAACCAAAAATGAGCGGCCTACATCACCTGATAGGCATCACATGGTACCTATTACG
GCTTATCGGCTGGCCACGAATTCAATCGGATATTTGGTTAATGAGGGCAATGCAGTGATATGGCGTGGTCCAATGGCTAG
CAAGGCTTTAATGCAAATGTTACA
>C56_Cimex_lectulariusB|C56_CimLec_scaffolds_locus000102
ATGGCTAGACTAATTTAGCGCACATTTATCAATGAGTTGGCTAGAACCGATATCGTTGATCATATTGATACTAAAGTTCT
GCTAAAAAAGGCAAAAATCATCAAGCGTGTTGTCCATTTCATAATGAAAAAA
>C56_Cimex_lectulariusB|C56_CimLec_scaffolds_locus000103
TAGTGAATTTAGTGTGGTAAGGTTGAGCATCACGATTATCAACTTTATCTAGCTATCAACGATATTGATCACACAAAAAC
GAAAGCCCGATCCCCTCAAATTAATGAAATTTGTGAAGGCTGCCATAAAA
>C56_Cimex_lectulariusB|C56_CimLec_scaffolds_locus000104
GATGTAATTTTGCAAAAATTGCATGAAAGGCGTATCGAAAAGGCATTGGTGGTTGATGATAACTTTCACCTGTTTGGTAT
GGTCATAGTA
>C56_Cimex_lectulariusB|C56_CimLec_scaffolds_locus000105
GGCTAATGCCTATATTGCAAATAATCAGTATGATCAAGGCAATCAATTTTTCCGTAAATACATATTCAATAATCCCAATG
ACTTAAATGGATGGACTTTGCTTGCAGAAGTTTTAGCTGAAGGCATGGTTTTGCGTGGTAATTATAATACTGCCATTCAA
TATCTTAGCCTGATGCCAGTCGGCTAACAAAAAC
>C56_Cimex_lectulariusB|C56_CimLec_scaffolds_locus000106
GGTGGTGATGGACAGGCGACGATGGGTAATACCGTCATGAAAGGTCCGTAAAGTGCGCCGCCTTTATAATGATAAAGTTA
TCGCGGGCTTCACTGGCGGTACTGCTGATGCATTTACACGGTTTGAACTTTTTGAACGAAAACTAAAACTTCACCAAGGA
CACCTAACGAAAGCCGCTGTTGAACTGGCTAAA
>C56_Cimex_lectulariusB|C56_CimLec_scaffolds_locus000107
AGCTCACTAATTTCAGGTTATGACAGAGAAATATTGGAGTTGACAAAGCTAAACTTTTCAGCAACCCAGTTAACGGATAT
ATTAACAGATATCAAAGATGCCACGCACTGTTATATGTTCTGGAAATGCTGATAGCGATTCTATACGACTCAACTATCCA
ATTACTATAGTAAAAGATTGGACTCGTTTACTATTATTAGATACTTTATCTCAGCTTAGTGGAGCGATTAAAGTTATTAT
CGCCACCCAAGATAGTTTGCTATATCTCTTCGCTGCAGTTGCTATCGTCATTTTTAGCATTAGTACTCACCAGCACTATA
ATAATTTTCTTCTTCGCCAGCACACGTATTGGCAAAGTATCGCTTTGCCCTAACCTTACGAAATGTATTTTGGTCCATTC
TTATCGCGCTGACTTTACCTATTTTATGGTCAGCGATTGGATACGGTCTCCAAAGCGCCTGGCAATTCCCAATGGCCACA
GCGTTTGGTTATGGAGTCAGTGCAACAACACCGGTTTTATGGGTTTTTATAATCAGTGCAACTGATGGTTTGCTTATTTC
TCATTTTGGTTGGTCAGAAGAAAATGTTAAAAGGGCAATGCGTTATTATCAACAATCAATTTTTATTATCGTGCCATTGA
TGATGGCACTGATTACTTTTGAATATTATAATGACCGCGATTTTGCCCCAAGTTTGGGTAGGTTATGTACCTTATTGCTC
TATGTTTGATTACACAAAACCTGAAGCGGATAGGTGTACCGCTTTATTAGGTCGCCATGGTTCGGGTGAAAATGCAATTA
GTAATGTATTATGGTTATTATTTATTATTGCTCCCATATTTTCGGCCGTTGCCGCATTATTGGGTTATCTTTCAACCTCC
CAAGAATTATTAGCCAGTCTGGGACCCTCTGTCGCAATCTGTTTTTTTTACTGATTATTTATCATATTATCCGCTGCTGG
ATGTCTATTCAGCGACGTAAAATTGCTTTTGAAAGAGCAA
>C56_Cimex_lectulariusB|C56_CimLec_scaffolds_locus000108
CATGGCGTTAGCTGTACGCCCTGATATTCCAGAAGTGTTTAATTTCCTTAGAATATATTTTACACAGGCAGCTAATTTGA
ATGCTGCCGATGGAGCGTTTGATTCTGTATTTAGAGCTTGATCCAACTTACAATTTCGCGTACATGAATGAGGGATTGGA
CTGTATTATGGTCGGGGCAGGGTGATCTGCTGGCGTATTATCAACAAGATCCAA
>C56_Cimex_lectulariusB|C56_CimLec_scaffolds_locus000109
AAAAAATATTATTAACATTATGTTGGTT
>C56_Cimex_lectulariusB|C56_CimLec_scaffolds_locus000110
CATTAGTACCAAATAATGACACGACATTATTGTTTACTAATGCAGGAAAGAACCAATTTAAAGATGTATTTTTGGGATTG
GATAAAAGACCTTATTTCGAGCAACAACCGCACAACGTTGCGTTCGAGTTGGAGGCAAACATGATGATTTAGAGAATGAT
GGTTATACTGCTCGTCATTATACTTTTTTTGAAATGTTAGGTAACTTCAACTTTGAGTTTTTTAAGCAGGATGCACTCAG
ATATGCCTTGGAACTGCTGGCAAGCGAACAGTGGCTTAAATTACCAAAAGAGAGGCTTTGAATCACTGTTTATCATACTG
ATGAGGAAACCTATAATATTTGGCCTTCAAGATATTGATATTCCTGATGAATGTATTATTCGAATAG
>C56_Cimex_lectulariusB|C56_CimLec_scaffolds_locus000111
GTAGAGCGAAAGTTAAAAAAAAAACCAGTACGTTTGAGTCTCTTGAAGGTATAGGCTCTAAATGTCGACAGATGTTATTT
AAATATATGGGAGGCTTACAGGCTATGCGTAGTGCCAGTATTGATGAAATCGCAAAAGTGCCAACGATTTTATATGTACG
AGCAGAAAAAATTTATAATGCATTGAAGCAATAA
>C56_Cimex_lectulariusB|C56_CimLec_scaffolds_locus000112
GGATGGATCCCGCGCCAGATACCGTTATGAAGGAAAATCCATGGATCGATTATCTTGATTTTGTGTCACCGATTTCAGGT
TTAGGTTCAAAAATGGGAATTGATCAACCAATAAATGGCCGGGTGAAACACAAAGAGCGTAGGGGCGTCCAATTGTTATG
ACAGAAAAAATAAAAAATGGATAGATAAAATTTGGCATGAATTAGATGTTTTTTTAAAATT
>C56_Cimex_lectulariusB|C56_CimLec_scaffolds_locus000113
AATGCCCCTTGAAGCTTGGTGCGCAGAGCAAGATAATGCATTAAAAATCAATCTACATCCCAAAGCACAATCAATTATCA
ATACTTGCCTGTAAAAATCCGTTGATAGGCCCAGAAGGCGGTCTTTCACCTGATGAAATCATAATGACAACTAATTACCA
ATTTACTAATGTCCTACTGGGTCCTAGAATATTAAAAACA
>C56_Cimex_lectulariusB|C56_CimLec_scaffolds_locus000114
GTTATTTATTATGGTGAGATGACGAAATTAATTATGTTACGGGAGGAGAAAAAATTAACAAACAAAGGATTGATATATCA
ATCTGATACTG
>C56_Cimex_lectulariusB|C56_CimLec_scaffolds_locus000115
TTTTGGTAAAAGTTGGCGATAAAGTTGATGTTGAGCAGTCGTTGATTACCGCAGAAGGTGGAAAGGCAATGGAAGTTCCG
TCCCCACAAGACGGGGTAGTTAAAGAAATTAAAGTTGCTGTAGGTCACAAAGTTGCAACCGGTAAGTTGATCATGATTTT
TGAGACAGCGGGAAAAGGAACAGAAGCTACCGCTGAAACAACTTAAGATTCAATCACAGATAAAGTGGATAGCAAAAACA
CGGATCTAGTAAAAAATGAATTAAAGGACGTTATTGAAGTAGATATTGGTA
>C56_Cimex_lectulariusB|C56_CimLec_scaffolds_locus000116
TGGAATAGGTGATCGTACGGAAATAATAATTCCTTTTTACAATCCGGGTGAATTTGAATTAGGTTTGGTTTACGCCCTTG
TATGCATACTCACACTTTTTCATTGCTGTGTGACACACTTTACTTAACGTCATTTCAACGTAGGTGTGATGTT
>C56_Cimex_lectulariusB|C56_CimLec_scaffolds_locus000117
CAACCAGTTTGACAGATACAGCAGAAAAAGCAGTAGCAGCAGCGGAGGGGAAACAA
>C56_Cimex_lectulariusB|C56_CimLec_scaffolds_locus000118
CAACCTGCCATGGTCGTGGTCAAATTATCAAACAGCTTTGTATTAAGTGCCAAGGCCAAGGCAGAGTTGAGAAATACAAA
ACTTTATCAGTAAAAATTCCACCTGGGATTAATATCGGTGATCGTATTCGCTTAAACGGTGAAGTTGAGGCTGGTGAGAA
TGGTGCATCTGCAGGATATATATACGTTCAGATCAAT
>C56_Cimex_lectulariusB|C56_CimLec_scaffolds_locus000119
ATGATTATCGGTGATGCCCAATATAATGGTTTATTTGCGCTACCACCTAGCATCATGACGGTTGTTGGATATGTGGACAT
GATTGGCTCATATTGCTTTGTCTGGCATTATTTTCTATTTCATGCTGATTAATCTTTTT
>C56_Cimex_lectulariusB|C56_CimLec_scaffolds_locus000120
TTGAAGCAGCATGAGTGGAAAACATTCTTTTTTCTTGATGGCGTGCTAGAAATTTTGCAGGATGGATTTGGATTTCTTCG
TTATGCTGATAGCTCTTATCTAGCTGGTTCTG
>C56_Cimex_lectulariusB|C56_CimLec_scaffolds_locus000121
AACGTTAGATGCTAGTACTGGTCAAAATGCAATTAATCAGGCTGAAATTTTTCATGAGGCAGTAGGTTTGACTATTATTT
TAACTAAACTTGATGGTACAGCTAAAGGTGGCGTGATTTTTGCTATAGCTGATCAGTTGAGGATCCCTATTCGTTATATT
GGGATTGGTGAAGATATTGATGATCTCCATACGTTTGTAGCTACTGATTTCAT
>C56_Cimex_lectulariusB|C56_CimLec_scaffolds_locus000122
GCACATTCGAGTTTTTAGATCATAAAGTACATGTTAACCATATCGGCGATTAGGGCACCCAATTTGGTATGCTAATTGCC
TACCTGGAAAAAGTTCAACAAGAAAATGTTACCGATTAGCTGATCTGGAAACTTTCTATCGTGAAGCTAAAAACCATTAT
GATGAAGATGAAAACTTGGCTGAACTTGCGCATAATTATGTGGTTAAATCTGGTGATGAATATTGTCGTAAAATATGGCG
CAAAATGGTTGATATTACCGTGGCGCAGAATCAACATACCTATAATCGTTTAAACGTCGCGCTGACTAAAGA
>C56_Cimex_lectulariusB|C56_CimLec_scaffolds_locus000123
ATTAACAGACAAGGTATTAAAAAACGTTGTTTGGGGCGAGAATGAAGTATTTATGACTTTTGTTCATGATCATATGTTGA
TGGCAAGGTTAGTAGTTGGTGCAGATGGCGCTAAGTCATCGGTAAGGAAAAACCGAATATTCCGCTTAGCT
>C56_Cimex_lectulariusB|C56_CimLec_scaffolds_locus000124
CAGGAGGTGATGGCGCGTTTTGGCGATGGACTGTCCTATGAACGGTAGCGGATTGTGCATAAAGCGCGCTTTTATACAGC
GCAGAGTGCCGAAGCCATGCTGGAAGCGGGAAAACGATTGATCATTCTCAAGGAAAATGAGCCGCAAGGCGAGTTTATGA
AAATAGTGGAAGAACAACTGGGA
>C56_Cimex_lectulariusB|C56_CimLec_scaffolds_locus000125
GGCGATATGCTATATTTTAGGCTCATCTTTAATCCGTGAATCAGATTTTGCGTTAATGACAAAAGCCGCAGTAATTGGCG
TGGCATCGACTAAAGCGTTTACCACCGAATTGACAATT
>C56_Cimex_lectulariusB|C56_CimLec_scaffolds_locus000126
TCAACTTTCGCGTTGCCAGAAAAACCCTTATTAACAGTTTATACCTATGCTCCCTTTATCGCAGATTGGGGGCCTGGACA
TATAATAAAATCTGCCTTCGAAAAAATTTGCATTTGTGAACTTAGGTTAATTGGCATAAATGATAGGGTTGCTTCATTAA
ACCGACTCCGAATGGAAGGACAAAATAATAAGGCCGATATTGTACTTGGATTTGATAATAACATAATCGATCTAGCTAAA
AAACAGGTTTGTTTACCTTTGAGAGAGTAAAATTAATACAAGCCAACTAAAGTTACCAATAAAATGGGATAACAATATTT
TCATTCCCTATGATTATAGTTATTTGGCTTTCATTTAAGATAAAAAGCGCGACACGAAAGTACCTAAAAGTCTTGATGAA
CTGATAAACAATAGCCAGCCATGGAAAATTATTTACCAAGATCCCCGCACAAGTACGCCAGGTCTAGGTTTATTGCTTTG
GATAC
>C56_Cimex_lectulariusB|C56_CimLec_scaffolds_locus000127
ATGAGCACAGCTAAATTAGTTAAAGTACCGAAAAATGATTTATTCTATATCCGTAATGATGTTAGTGGTAGCACTAAAAA
ACACGTTATTTTTGCTTTAAACCAGGTAGTTGCACAACTTATTAATCTTTCATAACTCTTTGATGACAAAACAAGCGCAT
TCGAATCTGCGCGGTAGAAATTTTATTGTGGTTCATGAATTATTAGATGAATTTAATTCCTCCATTTTAGAGCATCAAAA
TAAATTAGCAGAGCGCGTGGTACAAATG
>C56_Cimex_lectulariusB|C56_CimLec_scaffolds_locus000128
ATGATTTCAGGAATTTCAGTATCACCAGGTATCGTCTTCGGCAATGCATTAATTCTTAAAGGAGCACCAATTGTTGTCAA
TCAAAAGAAAATTTCTGATGACCAAATTAACAGTGAAATTAACCGCTTTATTGTTGGACGTGAAAAAGCAATGGAACAAC
TAAAAACGATTAAAAAACCTA
>C56_Cimex_lectulariusB|C56_CimLec_scaffolds_locus000129
GCGTTATTCATCTTATCACTTATTAAATGAAGAGTTGATTGCTGCTATGCCGGCGGGACGTATTTTGCTAAATACTAGCC
GTGGAGCAGCTGTTGATAATCTGGCATTATTAAAAGCCTTAGATGATGGTAAGAAAATCGACGTTATATTAGATGCCTGG
CAACATGAACCATGTCTATCGTTGCTTCTATTAGCTAAGGCTAGGATTG
>C56_Cimex_lectulariusB|C56_CimLec_scaffolds_locus000130
TGAAGGTGAAGTAATGGAAATTAATACCCTCTCATTCGATCATTCAGAAAACGGTTTTATGCCTTAGGGGCTAGGTTTTG
CTATTCTAACTGCATTTGCCACTAAAATTATGGAAAAACTTATTCGCGATGGACGAGTGATCCGAGGCTTATCGGTATCA
CTGCGCAGAACTTACCTCGTATTCGTTCGAACAGTAACAATAATAATCAAATTAAAGGGCTATAAATTTTTCAGATAGCG
GCCAATGGTCCACCAGAAAATGCCGGTATTCAAGTCGGTGACATGATTATTTTTGTTAATAGCAATCCGGTTATCT
>C56_Cimex_lectulariusB|C56_CimLec_scaffolds_locus000131
ACAGAAGTGTCGCCACTGGCTAGGCGTAATGATAGCAATCCGTTTATTGCCGATCGATTTGAATTTTTCATTGGAGGTCG
TGAAATTTGTAATGGTTTTTCTGAGCTTAATGATGCTGAAGATCAAGCTGAGCGCTTTGCTGAGCAGGTTCGTCAGAAAG
AAGAAGGTGATGATGAAGTAATGTTTTATGATGAAGATTATAT
>C56_Cimex_lectulariusB|C56_CimLec_scaffolds_locus000132
AATGTAACAGCGACGCGTGTAGAACTTACTTTTTTGGATAAGCTGGTTATCGAGCTGGAAACCAACGGCACAATTGATCC
AGAAGAAGCGATTCGTTGCAGCAACTATTTTGGTTGAACAACTCGAAGCGTTCGTTGATTTACGCGATGTTACTAAGATT
GAAGTTAAAGACGAGAAGCCAGAGTTCGATCCTATTTTGCTGCGTGCAGTTGACGATCTGGAATTGACTGTTCGTTCTGC
TAACTGTTTAAAACCAGAAGCTA
>C56_Cimex_lectulariusB|C56_CimLec_scaffolds_locus000133
CAGTAACTTTACCAGTAGGCGCAATGGTAAGTCCGGATCAACAACTTGGTTTGGCGGATTACCTTGAACATATAGTATTC
ATGGGGAAACGCTATCCTGAGCCAAGT
>C56_Cimex_lectulariusB|C56_CimLec_scaffolds_locus000134
TTGCATCACTGCAAAATACACTTTCTTATCCACCTGCTAGTGTTTATGCTTTACATAAAGATTGGATACGCACTGCTTAC
GACGTTTTGTGTTTGATCCAGTTTAACCAGAAGTTCGTAATTGGATCACCAGTATTGTTGCTGAGTTGGTTAGAAATTAT
GATATTGATGGAATTCAGTTTGATGATTATTTCTATTATGAAATACCTTCCTCTAAACTTAATGATGATGCAACATTTCA
AAAATGTGGTCAGGGTTTTCTGGATAAAGCTAGCTGGCGAAGAAATAATACTTTGTTGTTGATTCGAGAGGTTTCTTCAA
CATTC
>C56_Cimex_lectulariusB|C56_CimLec_scaffolds_locus000135
CAAGAAGATCCTGGTCTCATTTAAGGTACACAAATTTACAATTATTATAAGCAGCATGGCTATAAAATGGGAGCAAGTTT
CCGTAACATTGGTACAATTTTGCATTTGGCAGATTGTGATCGTTTAACGATTTCTCCGCCCTTGCTG
>C56_Cimex_lectulariusB|C56_CimLec_scaffolds_locus000136
CAGTCACGGTGTTATAAAGATGGCTTGACAGGCTACCTTATAGAGGCGGTGAACGGTTCAGTCACTCTACCAGAGAAAGC
ATTTGTTGGTAATTTTGCTGGCAAAATTGAAATGGTCGATTGGGCACTACTTTGGTTACACGAAGGTGGGGAATTGTTAA
CTGAAAGTTATAGTAACCTCATCCCGACCTTGCAGGGTGGTACTTGAGTTAATGGATTGCGGCAAGGTTTATTGGATGCA
ATGAGGGAATTTTGTGAATATCGTAATTTACTCCCTCGCGTAGTGAAACTGACTGGCGATGATATTTGGGATCGTTGTGC
TTCTCTCCTATCAGTGAAAATGCAAGAGCCGCAATTTGCCGGTCAGACCAAAGAACGTC
>C56_Cimex_lectulariusB|C56_CimLec_scaffolds_locus000137
CTTTAGCTCAAGCGGGGCCAGGTGGGGCTTTATTATCTTATATTATTATTGGTTTAATGGTTTATTTTTTGATGACCACT
GTAGGCGAGCTTG
>C56_Cimex_lectulariusB|C56_CimLec_scaffolds_locus000138
TATGCCGCCTGCTCAAGCGGTAGCGTTATCTGAAACCATTATTCACATTCGTCAGGCAGATGAGTTAAGAGCAAAATTTA
CAGCGCAATATTGATTATTTTCGTCAATTAGCTAATCACTATAATTTTCCATTATTGAATTCTGCAAGTGCGATTCAGCC
ACTGTTGGGGATACCAACGTTGCTTAGAGTTATCTCAATTTTTAGCTCAGCGAGGATTTTGGTTGC
>C56_Cimex_lectulariusB|C56_CimLec_scaffolds_locus000139
TGGTCAAAATATGCGCGTTGCATTCATGCCATGGAATGGTTACAACTTTGAAAATTCTAGTTTGGTATCTCAACGAGTGG
TACAAGAAGATCGTTTTACCACCGTTCATATTTAGGAGTTAGCTTGGGTATTTCTTGATAATAAGTTAGGACCTAAAGAG
ATTACTTCCGATATTTTTAACGTTGGTGAATCAGCATTATCTAAGTTGGATCAATCAGGTATTTTTAGTATTGGCGCAGA
AGTAGCTGGTGGCGACAATCTGGTTGGTAAGGAAACACCT
>C56_Cimex_lectulariusB|C56_CimLec_scaffolds_locus000140
TATTATTCGAATAGGTGATAATAAAGGTGCCCCATATGCTTCTGACAATTTCTGG
>C56_Cimex_lectulariusB|C56_CimLec_scaffolds_locus000141
ATGCAGTAACAGGATCTGATAGATATTGCTAATACCGTTATGCCATTCGGT
>C56_Cimex_lectulariusB|C56_CimLec_scaffolds_locus000142
AACGTTAGATGCTAGTACTGGTCAAAATGCAATTAATCAGGCTAAAATTTTTCATGAAGCAGTAGGTTTGACTGCTATTA
TTTTAACTAAACTTGATGGTACAGCTAAAGGTGGCGTGATTTTTTCTATAGCTGATCAGTTTAGGATCCCTATTCGTCAT
ATTGGAATTGGTGAAGATATTGATGATCCTCATACGTTTGTAGCTATTGATTTCAT
>C56_Cimex_lectulariusB|C56_CimLec_scaffolds_locus000143
ATGGAGGCACGTACATTAAGTGGTTTAATAATGCTAAAGGTTTTGGCTTCATCTGCCCCGAAAACGGTGGCGAAGATATC
TTTGCACACTATTCCAGTATCCAGATGGAAGGGTACCGTACATTAAAAGCTGGACAAAAGGTTAATTTTAGTTCAACTAA
AGGGCCTAAAGGTAACCATGCCTGCCTTATTATTTCT
>C56_Cimex_lectulariusB|C56_CimLec_scaffolds_locus000144
TAGGCAGATTATTATTATGATCGATCCCGGTCATGGTGGCGAAGATCCTGGCGCGGTAGGAAAATATGAAACACGTGAAA
AAGATATCGTTTACAAATTGCCAGGCGATTAAAAATATTAATTAATCGTGAGCCAAAGATGAAAGTATACATGACTCGTA
ATGAAGATGTATTTATTTCTTTAAAAGTGTGAG
>C56_Cimex_lectulariusB|C56_CimLec_scaffolds_locus000145
AACTTTAGATGCTAGTACTGGTCAAAATGCAATTAATCAGGCTAAAATTTTTCATGAAGCAGCAGGTTTGACTGCCATTA
TTTTAACTAAACTTGATAGTACAGCTAAAGGTGGCGTGATTTTTGCTATAGCTGATCAGTTTAGGATCCCTATTCGTCAT
ATTGGGATTGGTGAAGATATTGATGATCCTCATACGTTTGTAGCTACTGATTTCAT
>C56_Cimex_lectulariusB|C56_CimLec_scaffolds_locus000146
ATATCGTTGCCCTTAAAGAAGCCAGCGGTGACTTAAGTGCATGAATCGCATTCGCAGGTTGCTAAATAATAAAAATTTTA
TTTTGCTTAGTGGTGATGACGCAACTGCGTTAAACTTTATACAATTAGGTGGACAGGGGGTAATTTCTGTAACAGCCAAT
ATTGCAGCGAAGTTAATGAGTGAGATAAATAAGCTAGCATAAATAGGAAAGTATGCCG
>C56_Cimex_lectulariusB|C56_CimLec_scaffolds_locus000147
ATATGATAGCTTGGTAGTGGTTATATTGAAACCCAGCAATAAATGCATGCTATAGACGTCACTAGGTTTTTCTGCCATTG
ACGATTTTATTAGTGCTTG
>C56_Cimex_lectulariusB|C56_CimLec_scaffolds_locus000148
TAAGCGGTTAAAAGATTTAGAAGTACAATCCAAGGATGGTACTTTTGATAAATTGACCAAAACAGAAGCGTTGATACCCG
CGAGCTTAACAAGTTAGAAAATAGTTTGGGTGGTATTACAGATATGGGTGGTTT
>C56_Cimex_lectulariusB|C56_CimLec_scaffolds_locus000149
AGAAAGGCTTGAACATGTTCTACGTTAAGAATGCCCAACTTGCCAGGGTAGAGGAACAGTAAAATCGGTAGAAACAGTTT
GTTATGAAATCTTACGAGAAATTGTTCGTATAAATCGTACTATAGATGCTAATCGTTT
>C56_Cimex_lectulariusB|C56_CimLec_scaffolds_locus000150
GGTAGCGACAGGAGACCTATTTTTAGCAGTTAAAGGCCATCAAACAGATGGACGACAATATATTTCTCAAGCGATAGGGC
AAGACGTGGCTGCAATTATTGCTGATGCACAAGAAGAGGTTGGAACGATTCGTTATATGCATGGTGTTCCAGTCATTTAT
ATTAA
>C56_Cimex_lectulariusB|C56_CimLec_scaffolds_locus000151
CAATAGCAAGCAGAGAAAATTAATTGCTGAAGGTTTTATTGTTCGTGAAAATCACGGGTTTTTGCTTAAAGGTGAGGGTT
TATGAATGCTTGAACTTGATGGTTTATGTTAGCAATGTGTAGCTGAACAGCTAGCTCGATTTGTTGGTATTTTCCCACGT
AGAGTCAGTTATGCTCAGTTATGCTGCATTAAAAGATCGGCAAGCACTGACTGAACAGTGGTTTTGTCTTCATTT
>C56_Cimex_lectulariusB|C56_CimLec_scaffolds_locus000152
CCGTATTGTCGATGAGTATTTCTTTAATTGCCGGTTTCATCCCACTATTCTTTATGGGGGGGGGGTAGTTGGAAGTTTTT
GCCGTGAATTTGCCATTACCTTAGCCACAGCAATTTTGATCTCAT
>C56_Cimex_lectulariusB|C56_CimLec_scaffolds_locus000153
TTTATTCGGTGAGCTAACGTTGCTTATATTTATGATGTTGATGGCAATAATTACACTGATTCTGTTGGTTCTTGGGCACC
ATGATTTTAGGTCATAACAACCCGGCAATTCTACAAGCTGTATTTAAAGCAGATAATGGTCTAAGTTTTAGTGCACCGAC
CACGATTGAAGTAGAAATGGCAGAAATAATTAACCAACTTATTCCATCCATCGAAATGGTTCGCATGGTAAATTCAGGTA
CAGAAGCGACCATGAATGCCGTACGATTCGCTCGTGGCTCTACCGGGAGTGATGAAAT
>C56_Cimex_lectulariusB|C56_CimLec_scaffolds_locus000154
GAGTAAGAAGTGACTAAATTTGGTACTGATACGCACAATATGTTTGAATTTTGGGATTGTGTTGGTGGACGTTACTCATT
GTGGTCTGCTATTGGCCATCTCGTTTGTGATATCCATCGGATTTAATAATTTCCAGCAATTACTAAACGTCGCTCATGCA
ATGGAACAACATTTTCCTGAAACCGCTTTTGAGCATATATCCCGGTAATATTAGCGTTGTTAATAGGGATTTGGTATATA
ATAATCTTTCTTTTGCTACCGAAACAGAGGCCATTTTACCTTATGATCAACAT
>C56_Cimex_lectulariusB|C56_CimLec_scaffolds_locus000155
AAGGTTCTCAGTCTTTTGACATGTTGGCTGAGCTAGCTAAAGAATTTGCAATAGTAGAGTAAGAGTTTGCTAAGTCTTCT
ACTGCCTTAGGATATGATTTATGGGATTTGGTTCAAAATGACTGAAGAGGAATTCAATAAAACTTGGAAAAGTCAGCCAG
CACTTTTATCCACATCTGTGGCAATTTTTCGAATACGGCAGGAAAAAAAGTCAAATACATAAACTA
>C56_Cimex_lectulariusB|C56_CimLec_scaffolds_locus000156
ATATTACTCACCGTAGTGATGCTATTTATCATTCAACTGATACAGGTGGTCACCCTGATGAACCTCGTCTTTTAGGACTC
TGAATGAAGTTTTAGTTCCGATATTACAAAAACAGTTTCCAGAAATTGTTGACTTTTATTTACCCCGGAGAAGTGCTCTT
ATCGGCTTGACGTGGTAACCATAAAAAA
>C56_Cimex_lectulariusB|C56_CimLec_scaffolds_locus000157
AAGTGGTAAGGATAAAATTCCTGATGGCTATTCTGACTAATTCGTAATTATTATCGCTTTGGTTGGGTGATCACATATTT
ATTTGGTGCTTCGCCTGCAATTTGTGGGGTTTTTTTGCAAGGAAAAGCAAAGCATTTTCTTTTTGAAAAGAAAGAGA
>C56_Cimex_lectulariusB|C56_CimLec_scaffolds_locus000158
TTCAATAATAAAAAAAGATATGTCATTTAGTTTTTGAAATAAAACAGGTTCTTCAATCTTCAATAGAGCAGGGTAGAACA
ACATTAAAAGATTTTTTACAGTCAGACCGAAAGCCGGGATATTTTGCTGAACAACTGTTTGTTTATGTTAA
>C56_Cimex_lectulariusB|C56_CimLec_scaffolds_locus000159
ACACTATATCTCGAACATGATGATCCTGTACTAAATGCACTTTACCAAGCAACAAAGATACGACCAAAATTAGATATCAA
AATAATGATTGACTGGCATCGAGCTCAGCGTTGTCGTATT
>C56_Cimex_lectulariusB|C56_CimLec_scaffolds_locus000160
ACTATCCAATCACCCGCTAATTATTAGAACTACCCAGGGATTATATCCGCCCGCCTCAACCGTTAAACCGTTTATCGCCG
TTGCCGCATTAAGATAATATGTCGTCACCGCCAATACCACTATTTTTGATCCTGGT
>C56_Cimex_lectulariusB|C56_CimLec_scaffolds_locus000161
TATCACACTATTCGCGGTGCATTGAACTGTTCTGGTGTAAAAGATCGCAAACAAGGTCGTTCTAAATACGGAGCTAATAA
GCCAAAAGCTTA
>C56_Cimex_lectulariusB|C56_CimLec_scaffolds_locus000162
GTCAAAAAATAAATCAGAACGATATTTTACTCCAAAATTTAAATAATAAGACATTGA
>C56_Cimex_lectulariusB|C56_CimLec_scaffolds_locus000163
GCTGTTATTACGTACCTGCTTATTTTAATGATGCTCAGCGTCAAGCAACTATGAGATGAAGGCCGATTTGCTGGTTTAGA
TGAAAAATATTATTAATGAACCAACAATTGCGGAGATTGCTTATGGTTTAGATCGTGAAATAGGTAACCGTACGCACTTA
GGCGGTGGTACTTTTGATATTTCAATTATTGAAATTGATAATGTCGATGGT
>C56_Cimex_lectulariusB|C56_CimLec_scaffolds_locus000164
ACTATGAATCCGGCTGAACGTCGTGTTCAGTGTTTATTACTTGGACATGCCAGTGAATGTCAGATGGTTAGTGCTCGTCG
TCTGTTGCCTGCTCGCTAATATCTTACGGCATCATAGCGAAGAAGATAAGAAAGCGGTTATGTTGGTTGTTCAAATTAAT
AAATTTGAGTTGTGGACTGAGTAGACTTGG
>C56_Cimex_lectulariusB|C56_CimLec_scaffolds_locus000165
GCTATCGTTGGAGCAGTTTGCGCTTTTCTATCTGCTTATCTAATGTTAAAGGGGTGGTCGTTAGTGGGAGATGCCCTTTC
TCA
>C56_Cimex_lectulariusB|C56_CimLec_scaffolds_locus000166
ACTTCCCCTACATCAATTATGGCTAGTTCACTGGAAATTCCAGCAATTGTTGGAACAAGTAATTCAACCAAGAAAGTCGA
ACCAGATGATTCTATCATTTTAGATGCTATCAATAAAAATATTTATCAAAAGCCATTTGATAGCAAAATTGACAAGCTTA
AACAAATTAAAGAAGAATATTTACATGAGAAAAACAAGCTAGTTAAGCTTAAAAGATTTGCCAGCTATTACTTTAGAT
>C56_Cimex_lectulariusB|C56_CimLec_scaffolds_locus000167
GGTTGCTATCGTGAACTTAGGGCACTTCTCAAGCCACAAAAGGATGTATTATGGCTCACAGGTGATCTGGTTGCCTGTGG
CTCGGATTCTCTCAAACTTTTACGTTACATTAAAACATTAGGCTCATCCGTCAGAGTGGAATTAGGTAATAATGATCATG
ATGAATTATCGGTGTATATGCCAACATTAGCCATAATAAATCCAAAGACAAACTGAAAAAATACTAACAGCCGCTGATTC
TGATGAGTTAGTTAATTGGTTATGACGCCAACCACTACTACAAGTTGACAATAAGAAAAAAATCATCATGGCACATGCTG
GGATCACACCATAGTGGGACTTACCAACAGCTCAGATGT
>C56_Cimex_lectulariusB|C56_CimLec_scaffolds_locus000168
TGTAACCACATGATGTTGGTGGTTCAACTTCAGGTTCCTGTTGAAGTTCTTCCTGTCCGTCGTAATGCATTAGCAATGCG
TTGGATTGTTGAAGCTGATCCTAAACGCGGTGAT
>C56_Cimex_lectulariusB|C56_CimLec_scaffolds_locus000169
ATGGGCAATTGGTCGTGAACCAATGACGTACAATTTGGATCTTGATTTGGCTGGTATAGAACGGAATAATAAAGGTTATA
TTAAAATTGATAAATTCCAAAACACATTGTTGCATTACCCCCCGTAGCAGAAGCGGTTGGCCGTCGATTAATAATAGACC
TAATGAGTATTTGGATTATACCAATATACCTACAGTGATATTTATTCATCCGCTTATAGGCACAGTTGGTTTGGCCGAAC
CACAAGCATAAGAAAAATTTAGTAGCGATAAAATTAAAGTATACCAATCTTCTTTTGTTTCAATGTACTCAGCGGTAACT
GCTAATCGCCAACCGTGTCGTATGAAATTGGTTTGTGTTGGTGTGGAAGAAAAATTGTCGGTATTCATGGTATCGGTTTT
GGTATGGATGAGATCTTACAGTTTTGGGGTTGCATTAAAAATGGGGTTAACTAAACAAGATTTTGAT
>C56_Cimex_lectulariusB|C56_CimLec_scaffolds_locus000170
ATGTTAGCAAAGTTTATTGATGGAAACATGATTTCCGAAACTATCAGAAAATAATTTGCCGAAAAAGTTAAATTGAGACT
TTCACTAGGCAAGCGAGCTTCGGGGTTGAAGTCATTTTAGTTGGTAATGATCCGGCTTCACAGATCTACGTAAACAGTAA
ACGTCGTGCTTGTGAAGCAGTGATTTTGTTTCCCGTTCATATGATTTAACGGAAAAATCCACTGAGTCTGAACTTTTACA
AATCATTGATCAACTGAATAATGACAAGACAATTGATGAGATTTCGGTTCAATTACCACCGCCCCAAAACTATTGACTAT
ATCACGATATTCGAATATATACATTTCGACAAAATGTTAACGGTTTTCATCCATATAACAAAGGCCGTCTTTGCCAACGT
GCCCCAAGGCTACACCCGCGTACACCTAGGGGTATTGTTACTTTACTTGAGCACTACTGGATTAATTTACTTGGTTTAAA
TAAGCCCTATACGCCTAGAATTGTTACTTGCCGGTTGTACAACTACCATCGCCCACCGTTTTACAACTAATTTATGTCAG
CAGGTTCAACAGGCTGATTTGTTAGTCGTAGCTATTGGTAAACCAAATTTTATTCCAGGTGAATGGATAAAACTAAGTGC
TATTGTTATGGATGTGGGAATTAATCGGCTTGAAAATGGAAAAATCACTGGCGATATCTGTTATCAAGAAGCACGTCAAC
GTGCTAGCTGGATCACCCCTCTACTTAGTAGCGTTGGCCCAATGAAAGCGGCTTCACTAATACAAAACACCTTACAAGCT
TGTGAAGATTATCATTATATT
>C56_Cimex_lectulariusB|C56_CimLec_scaffolds_locus000171
AGAGATAGCTTAGCTAATAATGGCTATCGGGAGCCACCGATCCAAAATTTTGGTAGTAGCCGAGATATTATGATTCGGTT
GCAGCCTTCTGAAGGCTGCTGGTCAAGAAATTGGTAAGTCTGTTATTTCAGTGATTAACAAAAACGTCGATGATCAAGCA
ACGGTTAAGAGCATCGAGTTTGTCAGGCCGAGTGTAGGTGGTCAA
>C56_Cimex_lectulariusB|C56_CimLec_scaffolds_locus000172
GTAATATTAATCAATTACGTAAAATTATTTAATAATAATAGT
>C56_Cimex_lectulariusB|C56_CimLec_scaffolds_locus000173
AAATGTTACTATTCCTATTATCGCTAATGGCTAATCCTACTGATCCGCTTAAAACAAGCGCAGCGCTTGGCTTATACTGG
GGTTGATGGCCTTGATGATTGATAGATCTGATCATCGATGATCATGTCGGGATAATCTAGCATTACCTGGAAACAAGTCA
GTTTTTGCCACCAATGACTATTGCAGAGGTAAAGTATTTAATGTAATCGTATGTTAAAGATCTGCACTACTTT
>C56_Cimex_lectulariusB|C56_CimLec_scaffolds_locus000174
TTTATGTGATGTGGGGAACACATATTAACCTTTTTTGTGTGTTGTGGGAATACACAAAAGGGAACGAGTCTAACGAATTA
GAAACATCAGGCA
>C56_Cimex_lectulariusB|C56_CimLec_scaffolds_locus000175
TGCCTGATGTTTCTAATTCGTTAGACTCGTTCCCTTTTGTGTATTCCCACAACACACAAAAAAGGTTAATATGTGTTCCC
CACATCACATAAA
>C56_Cimex_lectulariusB|C56_CimLec_scaffolds_locus000176
GAAGATCCAGTTTTCCCACGAGCTTTTCCTTTGATGATTGAATATGATTTTTGGCGTAAACAGCAGTACTTTTTTTCTGA
GCTGATCAATGCGTTAAATGACCAGGCTT
>C56_Cimex_lectulariusB|C56_CimLec_scaffolds_locus000177
ATGAACATGGCGCCTGTAGTCGAAGTATTACATGGCCGTGTAAGCGAAGAAATTATTCGTGGCTGGGTGCGTACAAGGAG
AGATTCAAAAGCCGGTTTCTCATTCCTCGCCATTAATGACAGTTCCTGTTTTAATCCATTACAAGCTATTGTTGTAAACA
AATAAATATGAAAATAAAATTTTAAACCTTACCGCCGGTTGCCGGGTTGAAGTGATCGGAATAGTCAAACAATCGGAAGG
TCAGGAAGAACAATTTGAAATACCTGCAACTCAGGTTTGTTGTAGTGGGGATGGTAGAAAATCCTGTTACCAATCCAATG
TCTGCAAA
>C56_Cimex_lectulariusB|C56_CimLec_scaffolds_locus000178
AACTAATCTTACTGATTATGGTTGCTTTGTTGAAATTGAGGAAGTGTTGAAGTTTTAGTACACGTTTCCGAGATGAATTG
GACTAATAAAAACATCCATCCATCTAAAGTTGTTAATATGGGTGATGTTGTTGAAGTTATGGCACTGGATATTGACGAAG
AGCGTCGTCGTACCTCATTAGGTTTGAAACAGTGTAAACCAAATCCATGGCAGCAATTTGCAGAAACGCACAATAAGAAT
GATCGTGTCGAAGGTACAATAAAATCTGTTACTGATTTTGGTATCTTCATT
>C56_Cimex_lectulariusB|C56_CimLec_scaffolds_locus000179
GAGTTTCCTAGAGGAGAAATTGATTTAGTTATGAAAGATCAAAACACCTGGGCAGGGTTGAAGTACGCTTTCGTCGTCAT
GATAACTTTGGTAATACACTAATGTCAGTAACCTTAAGCAAACGAAAAAATTAAA
>C56_Cimex_lectulariusB|C56_CimLec_scaffolds_locus000180
AAAACCATCCTGATGAGGGTATATGCACTTTTAGAGCAGATATTGAAGCCTCGACTTGTGGTGTAATTTCACCGTTAAAA
ACGCTCAACTATCTTATTCAACAATTAGAATCAGATATTGTTACTATTGATTATCGTGTCCGTGGTTGTATGCGCAATAT
TAATGGCATCAAATATATTCATCACGAAATTGACTCGATTCAAAATTACATGCCGGAAGAATTGCAGTCTCTGTACCGTA
TGATAGATATT
>C56_Cimex_lectulariusB|C56_CimLec_scaffolds_locus000181
ACTGGTTTGATGGTTTTCTTGCCACACTATGGCAGCAAACAACTAGATTTGGTGCATTTTTAGATCCGATCGCTGATAAA
ATTACAGTAGTAACAGCATTAGTATTGGTAACTGATTATTATCATATTTGGTGAGTTACATTACCTACAGTGACTATAAT
TGCGCGGGAAATTATTATTTCCTCATTACGGGAATGGATGGCTGAAGTTGGGAAAACGTAGTTGTGTGGATGTTTCTTGG
ATTGGAAAATTTAAAACAACAGCACACATG
>C56_Cimex_lectulariusB|C56_CimLec_scaffolds_locus000182
TGATTTTATTCATTCTGCTGATGCTGAAGAAATTGTTTTTGTTAAAGGAA
>C56_Cimex_lectulariusB|C56_CimLec_scaffolds_locus000183
ATAGGTCCTCGCTATTGTCTTTCTTTCGAAGATAAAATTATGCGATTTACGGACCATTCAACACATCAAATCTTCCTTGA
ACCAGAAGGGCTA
>C56_Cimex_lectulariusB|C56_CimLec_scaffolds_locus000184
TGAAAGTTTTAATGAATTAATGGATTATGATTTTACTGCTCGAATGGAAGAGCAGCTTGACTTGATAGCAGGTGATCGTA
TCGAGTGGAAAAATGAATTAGACTAATTTTTTGCTT
>C56_Cimex_lectulariusB|C56_CimLec_scaffolds_locus000185
GACCCTACATTTTCATCGATGATGATGAAGCCAGGCAGTTTCGTCCTAGTGTTGTTGAGTGGTTGATGACAAACCATCCA
CATGATTGGCCAGTCTGTGAGGAAGGCGACAATTGCCATTTACAAAATACGATAGCGATGTCG
>C56_Cimex_lectulariusB|C56_CimLec_scaffolds_locus000186
CCACGCACCACTCTTATTGGCGCTGATGCTCGTGTTCGCGATACGCTAGCACAAGCGATTCATCGTTTCTTTAATGAGGA
AGGACATCTTTGGGTATCAACGCCAATTATCACTGCTTTAGATACCGAAGGTACCCGTGAAATGTTTCGAGTCTCTGCTT
TAGATTTCAAAATATTCCCCGCACAGGGAAAGACGATGTGAATCTTGATACAGATTTTTTTGGTACTGAAGCATTTCTAA
CCGTATCCGGGCAGTTAAATGGCCAAGCTTATGCTTATTCATGAAATAAAATTTATACATTCGGCCCAACTTTTCGTGCC
GAAAGCTCTAACATTTAGCAGAATTTTGGATGGTTGAGCCTGAAGTCGCTTTTGCCAATTTGAACAATAAAGCATCGCTC
GCCGGAAAAATGTTAAAATATGT
>C56_Cimex_lectulariusB|C56_CimLec_scaffolds_locus000187
AGAAAATTATCAAACGTTCAGAACGTGTATATCCGCTTGCTTGATTAAATAATCTTATTTATCAACCTACTTTGGTTGAA
>C56_Cimex_lectulariusB|C56_CimLec_scaffolds_locus000188
AGAAATAGCAGGACCTGGTTTTATTAATATTTTTCTTGGTTAGCCGAACTTAGTCTACAACATGAAAAATTAGCGATCAC
CTCAGTTACAACACAAACAATTATTATTGACTATTCTGCCCCTAATGAGCAAAACAGATGCATGTTGGTCA
>C56_Cimex_lectulariusB|C56_CimLec_scaffolds_locus000189
TGCCTGGGAAGCTAATAATGCTGCTTTACTGATTAAATCAGGGACAACAATTATAGATAATATGCCAATACTATTTGCAA
TTGGTATTGTTTATGGTTTATCAAAAGACAAAAATGGTTTGGTGACATTGACTGGCTTTGTTGGTTTTTTAGTGGTAACC
ACCCTTTGTTCGCCAGCTGCTTATACGCTGA
>C56_Cimex_lectulariusB|C56_CimLec_scaffolds_locus000190
AGAAATAGCAGGACCTGGTTTTATTAATATTTTTCTTGGTTAGCCGAACATAATGAACTTAGTCTACAACATGAAAAATT
AGCGATCACCTCAGTTACAACACAAACAATTATTATTGACTATTCTGCCCCTAATGTCGCAAAACAGATGCATGTTGGTC
A
>C56_Cimex_lectulariusB|C56_CimLec_scaffolds_locus000191
AGTGGTTCTGGTGAACATTTTGCTTCTAAAAAATAGTTAATTGCAAAACTGATCCCATTAATAAAAGAACGCGATAGTTA
AAGGTTGGCGTAGAACAGCAAAGGAAGAGGTTGTACACGTCATAAAGGAGTGCT
>C56_Cimex_lectulariusB|C56_CimLec_scaffolds_locus000192
AATCAAATTGAGGTAGACTAAGCAGGTGTTGTTAAAGCAATTCTCCTGGAAGATGTACAAGCTGTTGAATATGCTCAGCC
ACTAGTTATCATCGAATAACGAGGCATCCTATGCTTA
>C56_Cimex_lectulariusB|C56_CimLec_scaffolds_locus000193
TGGCGAATAGACATCAAGTTACAATTCAACAACGACCTTTGACTATTGGTCTCGTTGCGGGAGAAACATCAGACATACTT
GGTGCACTTATTCGTGCGCTAAAACACACACACACACACATATA
>C56_Cimex_lectulariusB|C56_CimLec_scaffolds_locus000194
CCAAGTTGGCTGGAAGTTGATGCTGCTAAGATGGAAGATGTGTTCAAACGTATTCCTGAAGGTGCTGATCTATCTGCTGA
CATTAACGAACACCTGATCTTCGAACTTTACTCTAAGT
>C56_Cimex_lectulariusB|C56_CimLec_scaffolds_locus000195
GATATTACGCCCTCCGAAACAATGCAATTAAATTTGAAGAAAGTGCTTGCCTTTATTACCGATCTAGGCGGACACACTTT
TCATACTTCAATTATGGCCAGATCGCTGGAAATTCCGGCTATTGTTGTCAGAAGTAAGCGATGAGCAACATCC
>C56_Cimex_lectulariusB|C56_CimLec_scaffolds_locus000196
CTAAATTAGTTAATATTATTATATTAATTAATAAATTACGAAAAAATCATTATGATTTAATTATAAACTTAGCCGATCGA
TGGATTGTGCCTTTTTTGGTAAGATGTATTCCTGCCAAGATAAAATTTTCTCATAAATTCAACCATAGAGGTACAAACCA
TTGGTCTTTAAATTTTACACATATTGTTAAACCAACTGGAAAACATGTTGTTGAACAAAATCTCTCTACATTAAAACCGC
TTAAACTTAATATTTTGTATTCTAGTACAACAACGGCTTACCAACCACTGATTGGAGGAAATTGCCAATTAATTTCTTTA
GGTGTAGATAGTAGTTATGTTGTTATTCAACCAACAGGTAAACAAAAATATAAGTGCTGGGATGATGAAAAATTTGCTGA
>C56_Cimex_lectulariusB|C56_CimLec_scaffolds_locus000197
GTATTGTGGCCAAGGTATTGGTCAAGTTTTTCATGATAAACCTCAAGTATTACATTACGATGCTGATGACGGTGGGGTGA
CATTTACTATCGAACCAATGGTAAATACCGGTGATTATCGTATTAGGACAATGAAAGATGGCCGGACAGTAAAAACAAAA
GATCAGGCTGGTCAGCGCAATATGAGCATACTGTAGCTGTCACTGACGATCGGTATGAAATT
>C56_Cimex_lectulariusB|C56_CimLec_scaffolds_locus000198
TATTTTTCATTATGCCAATCATAAATTTCACAATTTTC
>C56_Cimex_lectulariusB|C56_CimLec_scaffolds_locus000199
ATTTAAACAAAAAGTTAAAAACTGTGAAATTCCTTTAACCAGTTTTTTGTGGGGGTACCGTGTCAAATTTGACAGCGTTG
AATTTTGGCAAGCTAGCACTAAGCAGCTGCATGATAGATTTCTGTATCAATGGCAACATGATCATTGGCAAATTAATCGA
CTGGCTCCTTAA
>C56_Cimex_lectulariusB|C56_CimLec_scaffolds_locus000200
TCTAGTTTATTATTTGTTTTATACCACAATGACAGTTTATGGTTTGTCACTAATAATTTCGCCTTATTGATCACCGCCAA
GAGCTCAACTCAGCAACAAGCGTTTATTGGCGTATTTTTTTTTATAATGCCTGCAGTTTTATTATCATATTACATATCGC
CAATAGGAAATACGCCTATAAGGCTACAAAATTT
>C56_Cimex_lectulariusB|C56_CimLec_scaffolds_locus000201
TGTTTCGACATTACTCGTTTATATTGATAATGAAAGTATATTGATGATTGTGCCGATGTTTGCCACAAGATCAGTGTAGT
ATTGGATGTTGAAGATCCAATTTCAGTGGACCTTGTAAGGTATCCTTCACCAGGGCTTGAGCGTCCGCTCTTTACTGTTG
CACACTATCGGCGTTTTATT
>C56_Cimex_lectulariusB|C56_CimLec_scaffolds_locus000202
ATTCTTGTTCAGTCAGAAAATTGTATTGCTTAGAAAGATATATTGAGTCGAATGTCACCACGTCGTATGCGTACGATGGC
AGCAAC
>C56_Cimex_lectulariusB|C56_CimLec_scaffolds_locus000203
TCTGTGCCAATGACTAAAATTGCGCTAGGCATTGAGTATGATGGGAATAATTATTATGGTTGGCAGGGTCAACAACAGGT
AAAAAGTATTCAAGCTTTTTTGGAGTTTGCGCTATTAAAGTCGGAATGAGTCTATCCAAGTTTGTTGCGCTGGACGTACT
GATGCAGGTGTACACGCCACAGGACAAGTGATCCA
>C56_Cimex_lectulariusB|C56_CimLec_scaffolds_locus000204
TGTTGAAGCAGATAATTTTCCTCCAGATTTGATTGATCTAAATCCAACGCTGGTTGATAGAGAATTAACATTGTTTGATT
CCCGCGTTGCTATGGAATAT
>C56_Cimex_lectulariusB|C56_CimLec_scaffolds_locus000205
TTATTTTTAACGACGGCTATGGCGTGAAGACAGAAAAGATTGATAACGAAGAAGTGTTGATTATGTCAGAAAGCGATATT
CTGGCCATTGTTGAAAAATAA
>C56_Cimex_lectulariusB|C56_CimLec_scaffolds_locus000206
GAATGTCTCGATGTAATTATGACTCAGCACATTTCCAGAGATTAGTGATGAAGATCATATTGAAGGTCTATTAATGGCTA
AAGATTTATCGCCATTTATGAGAACCTACGCTGAACCTTTTAACATTGATAAAGTTTTG
>C56_Cimex_lectulariusB|C56_CimLec_scaffolds_locus000207
GTATTGTGGCCAAGGTATTGGTCAAGTTTTTCATGATAAACCTCAAGTATTACATTACGATGCTGATGACGGTGGGGTGA
CATTTACTATCGAACCAATGGTAAATACCGGTGATTATCGTATTAGAACAATGAAAGATGGCCGGACAGTAAAAACAAAA
GATCAGGTTGGTCAGCGCAATATGAGCATACTGTAGCTGTCACTGACGATCGGTGTGAAATT
>C56_Cimex_lectulariusB|C56_CimLec_scaffolds_locus000208
AGGTAAAGGTGTTATGGTATTTGACGACGAGGGTCGTGAAAACGAGGGTGATATTATTTTTCCCGCTGAAACTATGACAG
TTGAACAGATGGCATTAACTATCCGCCATGGCAGTGGAATTGTTTGTCTTTGTATAACGGAAGAACGCCGTAAGCAGCTA
GAATTACCGATGATAGTTGAAGAAAATTCTAGTCAATTCCAAACCGCTTTACTATCACTATAGAGGCTTCCGAATGTGTT
ACAACCGGTGTTTCGG
>C56_Cimex_lectulariusB|C56_CimLec_scaffolds_locus000209
ATGCAAGAAGGGCAAAAACCTAAAACCTCATCCTTAAGCATTCTTGCCATCGCTGGGGTAGATCCCTACCAAGAAAAGCC
AGGCGAAGAATACATGAACAATACCCAATT
>C56_Cimex_lectulariusB|C56_CimLec_scaffolds_locus000210
AAATCAGGCACATCACAGGTGTTCAGTTACGAAACATACAATGCCAGTAAAATGGCTGAGCACTTGCGTGATCATAAATT
AATGTTCGGATTTGCACCTTA
>C56_Cimex_lectulariusB|C56_CimLec_scaffolds_locus000211
AAAGAGCGACAAGAAACTGAATCTCAACCGCTATTTCAATCGATAAGGGCGGTTCTTTAGGGTATATATATTCCATTAAC
CGATCAAGCGCTGGTCATGTCTATGTCGTATGGCTAGCTGCTTACCTTACGTTGGGGA
>C57_Cimex_lectulariusH|C57_CimLecH_scaffolds_locus000001
TGATAGGACGTGAGATATTTAAAAGGGAAACGTGCGATAAATGTGGATCTACCTGGGACAAACTGGATCTATCTGGGACG
GGTAACGGTAATTAA
>C57_Cimex_lectulariusH|C57_CimLecH_scaffolds_locus000002
TTGTCCCAGGTAGATCCACATTTATCGCACGTTTCCCTTTTAAATATCTCACGTCCTATCA
>C57_Cimex_lectulariusH|C57_CimLecH_scaffolds_locus000003
CCAATCACCCGCTAATTATTAGAACTACCCAGGGATTATATCCGCCCGCCTCAACCGTTAAACCGTTTATCGCCGTTGCC
GCATTAAGATAATATGTCGTCACCGCCAATACCACTATTTTTGATCCTGGT
>C57_Cimex_lectulariusH|C57_CimLecH_scaffolds_locus000004
ATGAAAACAAATTATATTTTTGTAACCGGCGGGGTAGTTTCCTCTCTTGGCAAAGGCATTGCCG
>C57_Cimex_lectulariusH|C57_CimLecH_scaffolds_locus000005
AATATGCCAATACTATTTGCAATTGGTATTGTTTATGGTTTATCAAAAGACAAAAATGGTTTGGTGACATTGACTGGCTT
TGTTGGTTTTTTAGTGGTAACCACCCTTTGTTCGCCAGCTGCTTATACGCTGA
>C57_Cimex_lectulariusH|C57_CimLecH_scaffolds_locus000006
CAAGAAGATCCTGGTCTCATTTAAGGTACACAAATTTACAATTATTATAAGCAGCATGGCTATAAAATGGGAGCAAGTTT
CCGTAACATTGGTACAATTTTGCAATTGGCAGATTGTGATCGTTTAACGATTTCTCCGCCATTGCTG
>C57_Cimex_lectulariusH|C57_CimLecH_scaffolds_locus000007
GCTATCGTTGGAGCAGTTTGCGCTTTTCTATCTGCTTATCTAATGTTAAAGGGGTGGTCGTTAGTGGGAGATGCCCTTTC
TCA
>C57_Cimex_lectulariusH|C57_CimLecH_scaffolds_locus000008
AGCTTGGTAGTGGTTATATTGAAACCCAGCAATATATGCATGCTATAGACGTCACTAGGTTTTTCTGCCATTGACGATTT
TATTAGTGCTTG
>C57_Cimex_lectulariusH|C57_CimLecH_scaffolds_locus000009
CCATTAATTATTTATTGGATTTAGCCATCTGAAATTACAACACCAGATGCACCAATTTTCGCTAAGAAAAATTACACAAG
TTAGGGCCTATTTCACGCACAGAAAAA
>C57_Cimex_lectulariusH|C57_CimLecH_scaffolds_locus000010
TTTGTGTATTTTAAGCATTGAATGTCGATTGGGATATTTACGCGACCTAAATTGATAGGGAGGACTAAAGGACATGCAAA
CCAGGCTTAGAAACATTGTTTTTTAAACCTGATGGCGAAGGTCTTTCATTACCACCTGAT
>C57_Cimex_lectulariusH|C57_CimLecH_scaffolds_locus000011
CTGTGCCAATGACTAAAATTGCGCTAGGCATTGAGTATGATGGGAATAATTATTATGGTTGGCAGGGTCAACAACAGGTA
AAAAGTATTCAAGCTTTTTTGGAGTTTGCGCTAATTAACGTCGGAATGAGTCTATCCAAGTTTGTTGCGCTGGACGTACT
GATGCAGGTGTACACGCCACAGGACAAGTAATCCA
>C57_Cimex_lectulariusH|C57_CimLecH_scaffolds_locus000012
AAAAACGGCTTTGTTGAATAAATCAGAA
>C57_Cimex_lectulariusH|C57_CimLecH_scaffolds_locus000013
TTCTGATTTATTCAACAAAGCCCCCCAATAAAGAAA
>C57_Cimex_lectulariusH|C57_CimLecH_scaffolds_locus000014
TGTTGGTGGTTCAACTTCAGGTTCCTGTTGAAGTTCTTCCTGTCCGTCGTAATGCATTAGCAATGCGTTGGATTGTTGAA
GCTGATCCTAAACGCGGTGAT
>C57_Cimex_lectulariusH|C57_CimLecH_scaffolds_locus000015
TACCAATCGTTTTCCCAATCCTGTTTTGTGGTGAGAAAAGTCCTCACCCATACAGCACTGACTGGCTCGATTGTTTTAGT
GGACGAGATATTGCGGAAAAGATTTATATAAAACCGTTTAAGTTAGTTGATATAACAACGCTCGAAGACGGTGAAATCAT
GCAACACA
>C57_Cimex_lectulariusH|C57_CimLecH_scaffolds_locus000016
ATGGTAGAATCAGCGCCAGTAACAATTAAAGAAGCAATAAGCAAAGAAGAATCTGAAAAATTGAAGAAATCGCTGGAAGA
GACAAGTGCTTCTGTTCGAAA
>C57_Cimex_lectulariusH|C57_CimLecH_scaffolds_locus000017
TTTTGGTAAAAGTTGGCGATAAAGTTGATGTTGAGCAGTCGTTCATTACCGCAGAAGATGGAAAGGCAATGGAAGTTCCG
TCCCCACAAGACGGGGTAGTTAAAGAAATTAAAGTTGCTGTAGGTCACAAAGTTGCAACCGGTAAGTTGATCATGATTTT
TGAGACAGCGGGAAAAGGAACAGAAGCTACCGCTGAAACAACTTAAGATTCGATCACAGATAAAGTGGATAGCAAAAACA
CGGATCTAGTAAAAAATAAATTAAAGGACGTTATTGAAGTAGATATTGGTA
>C57_Cimex_lectulariusH|C57_CimLecH_scaffolds_locus000018
GCCAGCTCTGAGGATATTCGTCGTCGGGTATCAGCTGCGTTGGATAAAGTGGGTTCACTCGATAGGGCTAAAGTTATCCA
ATTCAGTTATGAGGTGGAGGACAGCAGCAGGTAGGAATATCTCGAGCAATTGTTAATAAGCGTAGTGTACTGTTAGCACA
TGGACCAA
>C57_Cimex_lectulariusH|C57_CimLecH_scaffolds_locus000019
GGCTAATGCCTATATTGCAAATAATCAGTATGATCAAGGCAATCAATTGTTCCGTAAATACACCTTCAATTTCAAAATTA
CAAATGGATGGACTTTGCTTGTAGAAGTTTCAACTAAACATGCCAAGCGTAGTGAAGAGCTAGCAGCTTATGCTAAAGGC
ATGGTTTTGGGTGGTAATTATAATACTGCCATTCAATATCTTAGCCTGATGCCAGTCGGCTAACAAAAA
>C57_Cimex_lectulariusH|C57_CimLecH_scaffolds_locus000020
CAACCAGTTTGACAGATACAGCAGAAAAAGCAGTAGCAGCAGCGGAGGGGAAACAA
>C57_Cimex_lectulariusH|C57_CimLecH_scaffolds_locus000021
ATGGATACTATAGCTCAAGCAATTAAGGGACACAGCCTAGG
>C57_Cimex_lectulariusH|C57_CimLecH_scaffolds_locus000022
TCCTAGGCTGTGTCCCTTAATTGCTTGA
>C57_Cimex_lectulariusH|C57_CimLecH_scaffolds_locus000023
CCTACGGACAACAACAAAGCAGTAATGAACTGAGAAAAAGGCAGGCGTTCCTTCTATTTGGCTACGTCATAATCTAGAAA
ATTTAAAAAAACCGTCTAAAACCCCTT
>C57_Cimex_lectulariusH|C57_CimLecH_scaffolds_locus000024
GAAAGGCTTGAACATGTTCTACGTTAAGAATGCCCAACTTGCCAGGGTAGAGGAACAGTAAAATCGGTAGAAACAGTTTG
TTATGAAATCTTACGAGAAATTGTTCGTATAAATCGTACTATAGATGCTAATCGTTT
>C57_Cimex_lectulariusH|C57_CimLecH_scaffolds_locus000025
GACAATGTAGCATTACTGCGCTCTGGTCAGATAATGAGCGTATTTTCAACATGTTAGCTAAATATGCTTTAATGCCTACA
GAGGAAGCTAATCAGTTAATTCAGATTTATAATGAAATGCGAGACACATTACATCATTTGTCATTACAGG
>C57_Cimex_lectulariusH|C57_CimLecH_scaffolds_locus000026
TCTGTGTCGATGTTATTGATTTTAAGTCAGCTGTCAAGTTGGTTGAGCTATGTGGTTAATTGATGCAAGAATCTGTACCA
GCAGGAAAGGGGGCTAGGCAATTATTGGTTTGGATAATGAACCGGTACTAGCATCATGCCAACAAGCTGCGCAAGATCAA
GTGGTTTCAGCAGTTTAATTCACCAGGGCAGGTGAAAGGAGTGCTGTTGAAAGAGCAACAGCTTTATGTAAAGCTGCCAG
TGTACACTTCACACTGTGCATTGATGCAGCCTGCCGCAAAGGAATTAGCGCAAGCGTTAGAAGCAGTTGTATTTAATAAG
CCTAAAATCGCTGTTGTAAATAATGTCGATGTTAAAATATGAAATTC
>C57_Cimex_lectulariusH|C57_CimLecH_scaffolds_locus000027
GGTATGCAGAAAAGCTAAATTGAAGGCATTCAAGAGGGTGAAAAACAAGCAACGATGAAAATAGGGTATCAAATGCTTGA
CAGTGGTATGGACAGGCAATGTGTGATGAAATTTATGGGCTTGACTGATACTGAAATGA
>C57_Cimex_lectulariusH|C57_CimLecH_scaffolds_locus000028
AAAATGGGCTTTGTTGAATAAATCAGAA
>C57_Cimex_lectulariusH|C57_CimLecH_scaffolds_locus000029
ATGGCGTTAGCTGTACGCCCTGATATTCCAGAAGTGTTTAATTTCCTTAGAATATATTTTACACAGGCAGCTAATTTGAA
TGCTGCCGATGGAGCGTTTGATTCTGTATTTAGAGCTTGATCCAACTTACAATTTCGCGTACATGAATGAGGGATTGGAC
TGTATTATGGTCGGGGCAGGGTGATCTGCTGGCGTATTATCAACAAGATCCAA
>C57_Cimex_lectulariusH|C57_CimLecH_scaffolds_locus000030
TAATGGTGTAGCTGAATATGACTGTATGCGAACAGCTAAGCAAAATGTTACTATTCCTATTATTGCTAATGGCG
>C57_Cimex_lectulariusH|C57_CimLecH_scaffolds_locus000031
TAGTGAATTTAGTGTGGTAAGGTTGAGCATCACGATTATCAACTTTATCTAGCTATCAACGATATTGATCACACAAAAAC
GAAAGCCCGATCCCCTCAAATTAATGAAATTTGTGAAGGCTGCCATAAAA
>C57_Cimex_lectulariusH|C57_CimLecH_scaffolds_locus000032
ATGGCTAGACGAATTTCGCGCACATTTATCAATGTGGCTAGAACCGATATCGTTGATCATATTGATACTAAAGTTCTGCT
AAAAAAAGGCAAAAATCATCAAGCGTGTTGTCCATTTCATAATGAAAAAA
>C57_Cimex_lectulariusH|C57_CimLecH_scaffolds_locus000033
TTCTGATTTATTCAACAAAGCCTATTGGTGACAGA
>C57_Cimex_lectulariusH|C57_CimLecH_scaffolds_locus000034
TAGGCAGATTATTATTATGATCGATCCCGGTCATGGTGGCGAAGATCCTGGCGCGGTAGGAAAATATGAAACACGTGAAA
AAGATATCGTTTACAAATTGCCAGGCGATTAAAAATATTAATTAATCGTGAGCCAAAGATGAAAGTATACATGACTCGTA
ATGAAGATGTATTTATTTCTTTAAAAGT
>C57_Cimex_lectulariusH|C57_CimLecH_scaffolds_locus000035
AACTTTAGATGCTAGTACTGGTCAAAATGCAATTAATCAGGCTAAAATTTTTTATGAAGCAGCAGGTTTGACTGCCATTA
TTTTAACTAAATTTGATGGTACAGCTAAAGGTGGCGTGATTTTTGCTATAGCTGATCAGTGTAGGATCCCTATTCGTCAT
ATTGGGATTGGTGAAGATATTGATGATCCTCATACGTTTGTAGCTACTGATTTCAT
>C57_Cimex_lectulariusH|C57_CimLecH_scaffolds_locus000036
AAAAATGGGCTTTGTTGAATAAATCAGAA
>C57_Cimex_lectulariusH|C57_CimLecH_scaffolds_locus000037
ATGGATACTATAGCTCAAGCAATTAAGGGACACAGCCTAGG
>C57_Cimex_lectulariusH|C57_CimLecH_scaffolds_locus000038
ATGGATACTATAGCTCAAGCAATTAAGGGACACAGCCTAGTT
>C57_Cimex_lectulariusH|C57_CimLecH_scaffolds_locus000039
TTTAAACTAGGCTGTGTCCCTTAATTGCTTGA
>C57_Cimex_lectulariusH|C57_CimLecH_scaffolds_locus000040
ATTGCTGCAGCAATTTTTGCCATATTACTTCTGCTTGTTGATTAAAGCAGATATTAAATCAAGCGATTGAACATTTTTTA
AATGAATTAGATAAATATACACTGGCTGATCTAATAAAAAATAATGAGCCAC
>C57_Cimex_lectulariusH|C57_CimLecH_scaffolds_locus000041
ATGGCTAAAATTATCGGGATTGACCTGGGTACACTAACTCTTGTGTAGCTATGATG
>C57_Cimex_lectulariusH|C57_CimLecH_scaffolds_locus000042
TTGTGCAAAAAATGCACTGGATAAACGTACCGGCGGCACCGTAAACGG
>C57_Cimex_lectulariusH|C57_CimLecH_scaffolds_locus000043
ATGTCTGAAATGACGCCTCGTGAAATTGTCAGTGAATTGGACAATCATATTATTGGTCAAGCCAAAGCAAAACGTTCTGT
CGCTATTGCGATACATAATCGT
>C57_Cimex_lectulariusH|C57_CimLecH_scaffolds_locus000044
ATGACTACAATCGTAAGTGTTGGCCATAATGGCCAAGTGGTGGTGATGGACAGTCGACGATTGGTTATACCGTCATGAAA
GCCAATGTCCGTAAAGGACACCGCGTTTATAATTTAAAGTCATCGCGGGCTTCGCTGACGATACTACTGATGCATTTACA
TTGTTTGAACTTTTTGAACGAAAACTAAAACTTCACCAAGAACACATAACGAAAGCCGCTGTTGAACTAGCTAAAGATTG
GCGTACTGATCGTATACTGAGAAAACTTGAAGCGCTTTTAGCTGTCGCTGATGAAAACAGCTCATTGATTATTACAGGTA
ATGGAGATGTCATCCATCCAGAAAATGATTTAACCGCTATTGGTTGCCTATGCACAAGCAGCTGCGCGTACCCTGTTAAA
AAAAATACAAAAATGAGCGCACGAGATATTACAGAGAAAGCGTTAAATATAGCCAGTGATATTTCTATTTATACCAACCA
TAATTTTAACTTTGAAGAACTCTCTTCAAAGTCTTAA
>C57_Cimex_lectulariusH|C57_CimLecH_scaffolds_locus000045
ATGGATACTATAGCTCAAGCAATTAAGGGACACAGCCTAGGCGCTG
>C57_Cimex_lectulariusH|C57_CimLecH_scaffolds_locus000046
ATGGTGAAGATGCCCGAGTTTTTGATGATGCGGTTTAAGCAGCCGAAAGAAGAAGGTTGGTTCTTGTGGGTTGCGATTGT
TTATATTAGCTATTATATTCGGCAACATACGGCTTTTGGATAAAAAAAGCCGTTAGTCGGGGAAATTCAGTCTATTTTCC
TTGACGTGTCATCCCAATGTTGCCCGAAA
>C57_Cimex_lectulariusH|C57_CimLecH_scaffolds_locus000047
ATGGATACTATAGCTCAAGCAATTAAGGGACACAGCCTAGA
>C57_Cimex_lectulariusH|C57_CimLecH_scaffolds_locus000048
TTCTAGGCTGTGTCCCTTAATTGCTTGA
>C57_Cimex_lectulariusH|C57_CimLecH_scaffolds_locus000049
ATGGATACTATAGCTCAAGCAATTAAGGGACACAGCCTAGTA
>C57_Cimex_lectulariusH|C57_CimLecH_scaffolds_locus000050
TATGTACTAGGCTGTGTCCCTTAATTGCTTGA
>C57_Cimex_lectulariusH|C57_CimLecH_scaffolds_locus000051
GGATGATTATCGGTGATGCCCAATATAATGGTTTATTTGCGCTACCACCTAGCATCATGACGGTTGTTGGATATGTGGAC
ATGAT
>C57_Cimex_lectulariusH|C57_CimLecH_scaffolds_locus000052
GGATGATTATCGGTGATGCCCAATATAATGGTTTATTTGCGCTACCACCTAGCATCATGACGGTTGTTGGATATGTGGAC
ATGAT
>C57_Cimex_lectulariusH|C57_CimLecH_scaffolds_locus000053
GGTAAAAAAACGGCAAATGCGGTTTTTGGTAATGCAGCCAGCGCATTAGTAGAAGACTTCATTTATACCAGATCATTTCA
AATGATGACAGCTCTTGACTCTATCCCGGTTTTAAAACTTATGTCTGATGCCACAAATATCATCGCTGAAGGTGAGGTTT
CACAATTAATCAATTGT
>C57_Cimex_lectulariusH|C57_CimLecH_scaffolds_locus000054
GTACTAGGCTGTGTCCCTTAATTGCGTAA
>C57_Cimex_lectulariusH|C57_CimLecH_scaffolds_locus000055
GGTCCCGCTTACAATTTGCAAGAAATGCTTGCAGTTAAATCCGATGATGTGAATGGACGTACTAAGATGTATAGGAATAT
CGTAGACGGCAACCATCAGATGGAACCAGCGATATCAGAATCTTTCAATGTATTATTAAAAGAGATCCGTTCGTTGGGTA
TTACATCGAACTGGAAGAC
>C57_Cimex_lectulariusH|C57_CimLecH_scaffolds_locus000056
AAAATGGGCTTTGTTGAATAAATCAGAA
>C57_Cimex_lectulariusH|C57_CimLecH_scaffolds_locus000057
GTACTAGGCTGTGTCCCTTAATTGCTTGA
>C57_Cimex_lectulariusH|C57_CimLecH_scaffolds_locus000058
ATGGATACTATAGCTCAAGCAATTAAGGGACACAGCCTAGTA
>C57_Cimex_lectulariusH|C57_CimLecH_scaffolds_locus000059
GGACAGGGGGTAATTTCTGTAACAGCCAATATTGCAGCGAAGTTAATGAGTGAGATAAATAAGCTAGCATAAATAGGAAA
GTATGCCG
>C57_Cimex_lectulariusH|C57_CimLecH_scaffolds_locus000060
ATGGATACTATAGCTCAAGCAATTAAGGGACACAGCCTAA
>C57_Cimex_lectulariusH|C57_CimLecH_scaffolds_locus000061
GTATTAGGCTGTGTCCCTTAATTGCTTGA
>C57_Cimex_lectulariusH|C57_CimLecH_scaffolds_locus000062
TATTAGGCTGTGTCCCTTAATTGCTTGA
>C57_Cimex_lectulariusH|C57_CimLecH_scaffolds_locus000063
ATGGATACTATAGCTCAAGCAATTAAGGGACACAGCCTAATATATTCTTG
>C57_Cimex_lectulariusH|C57_CimLecH_scaffolds_locus000064
GTATTAGGCTGTGTCCCTTAATTGCGTAA
>C57_Cimex_lectulariusH|C57_CimLecH_scaffolds_locus000065
GGACAGGGGGTAATTTCTGTAACAGCCAATATTGCAGCGAAGTTAATGAGTGAGATAAATAAGCTAGCATAAATAGGAAA
GTATGCCG
>C57_Cimex_lectulariusH|C57_CimLecH_scaffolds_locus000066
AAAAATGGGCTTTGTTGAATAAATCAGAA
>C57_Cimex_lectulariusH|C57_CimLecH_scaffolds_locus000067
TATTAGGCTGTGTCCCTTAATTGCGTAA
>C57_Cimex_lectulariusH|C57_CimLecH_scaffolds_locus000068
ATGGATACTATAGCTCAAGCAATTAAGGGACACAGCCTAGCATCGT
>C57_Cimex_lectulariusH|C57_CimLecH_scaffolds_locus000069
GATGCTAGGCTGTGTCCCTTAATTGCTTGA
>C57_Cimex_lectulariusH|C57_CimLecH_scaffolds_locus000070
GGACGCTCGCAACTTGATCGTGATGCTTATCGCCGTCGCAACGTTGTGGAAAGGTGCTTTGGCCGTTTAAAGGAATATCG
ACGGATCGCCACACGTTATGAAAAAACGGCAAGAAACTATCTA
>C57_Cimex_lectulariusH|C57_CimLecH_scaffolds_locus000071
GGACGCTCGCAACTTGATCGTGATGCTTATCGCCGTCGCAACGTTGTGGAAAGGTGCTTTGGCCGTTTAAAGGAATATCG
ACGGATCGCCACACGTTATGAAAAAACGGCAAGAAACTATCTA
>C57_Cimex_lectulariusH|C57_CimLecH_scaffolds_locus000072
ATGGATACTATAGCTCAAGCAATTAAGGGACACAGCCTAA
>C57_Cimex_lectulariusH|C57_CimLecH_scaffolds_locus000073
AAAGAGCGACAAGAAACTGAATCTCAACCGCTATTTCAATCGATAAGGGCGGTTCTTTAGGGTATATATATTCCATTAAC
CGATCAAGCGCTGGTCATGTCTATGTCGTATGGCTAGCTGCTTACCTTACGTTGGGGA
>C57_Cimex_lectulariusH|C57_CimLecH_scaffolds_locus000074
AAGTTTAATTGGCTTAGAAATAGTTTTAGATTGTGCTAATGGCGCAACATAAAGTACTGCCCTGAATGTTTCAATTGAGC
TTGGTGCGGAAATCATCGCA
>C57_Cimex_lectulariusH|C57_CimLecH_scaffolds_locus000075
GCACATGGCTTACCGGGCGCGCTAAGTTCGCTTTGCGAAATTTTCAATATCAAGGCAGATAAAGCCAAAGATAAAGAAGG
TAAAGCCCTTATCTCTTTATTTTGCAAGCCGCGCCCTAAAAACAGCGAAATACAAAGAGCCACCGCCTTAACGCACAGAG
AGGAACGGCAACGGGTTAA
>C57_Cimex_lectulariusH|C57_CimLecH_scaffolds_locus000076
ATGGATACTATAGCTCAAGCAATTAAGGGACACAGCCTAGG
>C57_Cimex_lectulariusH|C57_CimLecH_scaffolds_locus000077
TCCTAGGCTGTGTCCCTTAATTGCTTGA
>C57_Cimex_lectulariusH|C57_CimLecH_scaffolds_locus000078
AGATGGACGCTCGCAACTTGATCGTGATGCTTATCGCCGTCGCAACGTTGTGGAAAGGTGCTTTGGCCGTTTAAAGGAAT
ATCGACGGATCGCCACACGTTATGAAAAAACGGCAAGAAACTATCTAGCAATGGTGAAACTGGGCTGCATCCGCGTGTTT
TACCACCGGTTACGCAATTAA
>C57_Cimex_lectulariusH|C57_CimLecH_scaffolds_locus000079
CAGTCACGGTGTTATAAAGATAGCTTGACAGGCTACCTTATAGAGGCGGTGAACGGTTCAGTCACTCTACCAGAGAAAGC
ATTTGTTGGTAATTTTGCTGGCAAAATTGAAATGGTCGATTGGGCATTACTTTGGTTACACGAAGGTGGGGAATTGTTAA
CTGAAAGTTATAGTAACCTCATCCCGACCTTGCAGGGTGGTACTCGAGTTAATGGATTGCGGCAAGTTTTATTGGATGCA
ATGAGGGAATTTTGTGAATATCGTAATTTACTCCCTCGCGTAGTGAAACTGACTGGCGATGATATTTGGGATCGTTGTGC
TTCTCTCCTATCAGTGAAAATGCAAGAGCCGCAATTTGCCGGTCAGACCAAAGAACATC
>C57_Cimex_lectulariusH|C57_CimLecH_scaffolds_locus000080
TGGAATAGATGATCGTACGGAAATAATAATTCCTTTTTACAATCCGGGTGAATTTGAATTAGGTTTGGTTTACGCCCTTG
TATGCATACTCACACTTTTTCGTTGCTGTGTGACACACTTTACTGAACGTCATATCAACGTAGGTGTAATGTT
>C57_Cimex_lectulariusH|C57_CimLecH_scaffolds_locus000081
TATTAGGCTGTGTCCCTTAATTGCGTAA
>C57_Cimex_lectulariusH|C57_CimLecH_scaffolds_locus000082
GTCCTGATGTCGATCATATTTTTGCGTTTCCTGAAAATGGAGTTACTCAAGGATCCGTCGTCAGATGGAAAATGGCCAGT
TTTTTACCCGACTAGGTCAAAAAATGATTAATCTATTACCGAAAAAAACGATAGATGATTTGGTCTATCGGGTTGATATG
GGTCTTCGTCATTTTGATATAATGGGCCATTAGCCTTTAGCTTTGCTGCT
>C57_Cimex_lectulariusH|C57_CimLecH_scaffolds_locus000083
ACCGAAAGTTGGAGTGAAGCCGTTGCTTTGATTGGGTTTGATATTTTTAATATTTCAAATCAAGCGAGTCATGCATAA
>C57_Cimex_lectulariusH|C57_CimLecH_scaffolds_locus000084
TGAAAGTTTTAATGAATTAATGGATTATGATTTTACTGCTCGAATGGAAGAGCAGCTTGACTTGATAGCAGGTGATCGTA
TCGAGTGGAAAAATGAATTAGACTAATTTTTTGCT
>C57_Cimex_lectulariusH|C57_CimLecH_scaffolds_locus000085
GACCCTACATTTTCATCGATGATGATGAAGCCAGGCAGTTTCGTCCTAGTGTTGTTGAGTGGTTGATGACAAACCATCCA
CATGATTGGCCAGTCTGTGAGGAAGGCGACAATTGCCATTTACAAAATACGATAGCGATG
>C57_Cimex_lectulariusH|C57_CimLecH_scaffolds_locus000086
AGATGGACGCTCGCAACTTGATCGTGATGCTTATCGCCGTCGCAACGTTGTGGAAAGGTGCTTTGGCCGTTTAAAGGAAT
ATCGACGGATCGCCACACGTTATGAAAAAACGGCAAGAAACTATCTA
>C57_Cimex_lectulariusH|C57_CimLecH_scaffolds_locus000087
AAGGTTCTCAGTCTTTTGACATGTTGGCTGAGTTAGCTAAAGAATTTGCAATAGTAGAGTAAGAGTTTGCTAAGTCTTCT
ACTGCCTTAGGATATGATTTATGGGATTTGGTTCAAAATGACTGAAGAGGAATTCAATAAAACTTGGAAAAGTCAGCCAG
CACTTTTATCCACATCTGTGGCAATTTTTCGAATACGGCAGGAAAAAAA
>C57_Cimex_lectulariusH|C57_CimLecH_scaffolds_locus000088
GTTTAAAGGAATATCGACGGATCGCCACACGTTATGAAAAAACGGCAAGAAACTATCTAGCAATGGTGAAACTGGGCTGC
ATCCGCGTGTTTTACCACCGGTTACGCAATTAA
>C57_Cimex_lectulariusH|C57_CimLecH_scaffolds_locus000089
AAAAATGGGCTTTGTTGAATAAATCAGAA
>C57_Cimex_lectulariusH|C57_CimLecH_scaffolds_locus000090
GAACTTAATCATGCATTAGGTATTACTTGTGTTACTGTTTCGCATGATGCGCCAGAAGTGTTGAGCAAAGCGGATAAAGC
TTTTATTGCTGCCGAGCAACATGTTATTGCTGAAGGTACAGCGAAAGAATTGCAACAAAATATGGATGCGCGAGTTAGGT
AATTTCTCGACGGTATTGCAGATGGTCCAGT
>C57_Cimex_lectulariusH|C57_CimLecH_scaffolds_locus000091
ATGGATACTATAGCTCAAGCAATTAAGGGACACAGCCTAG
>C57_Cimex_lectulariusH|C57_CimLecH_scaffolds_locus000092
GTTTAAAGGAATATCGACGGATCGCCACACGTTATGAAAAAACGGCAAGAAACTATCTAGCAATGGTGAAACTGGGCTGC
ATCCGCGTGTTTTACCACCGGTTACGCAATTAA
>C57_Cimex_lectulariusH|C57_CimLecH_scaffolds_locus000093
ATGGATACTATAGCTCAAGCAATTAAGGGACACAGCCTAA
>C57_Cimex_lectulariusH|C57_CimLecH_scaffolds_locus000094
ATGGATACTATAGCTCAAGCAATTAAGGGACACAGCCTAGG
>C57_Cimex_lectulariusH|C57_CimLecH_scaffolds_locus000095
GATCCTAGGCTGTGTCCCTTAATTGCTTGA
>C57_Cimex_lectulariusH|C57_CimLecH_scaffolds_locus000096
GTACTAGGCTGTGTCCCTTAATTGCGTAA
>C57_Cimex_lectulariusH|C57_CimLecH_scaffolds_locus000097
ATGGATACTATAGCTCAAGCAATTAAGGGACACAGCCTAG
>C57_Cimex_lectulariusH|C57_CimLecH_scaffolds_locus000098
GATGCTAGGCTGTGTCCCTTAATTGCTTGA
>C57_Cimex_lectulariusH|C57_CimLecH_scaffolds_locus000099
ATGGATACTATAGCTCAAGCAATTAAGGGACACAGCCTAG
>C57_Cimex_lectulariusH|C57_CimLecH_scaffolds_locus000100
CGTTTAAAGGAATATCGACGGATCGCCACACGTTATGAAAAAACGGCAAGAAACTATCTAGCAATGGTGAAACTGGGCTG
CATCCGCGTGTTTTACCACCGGTTACGCAATTAA
>C57_Cimex_lectulariusH|C57_CimLecH_scaffolds_locus000101
CGTTTAAAGGAATATCGACGGATCGCCACACGTTATGAAAAAACGGCAAGAAACTATCTAGCAATGGTGAAACTGGGCTG
CATCCGCGTGTTTTACCACCGGTTACGCAATTAA
>C57_Cimex_lectulariusH|C57_CimLecH_scaffolds_locus000102
ATGGATACTATAGCTCAAGCAATTAAGGGACACAGCCTAA
>C57_Cimex_lectulariusH|C57_CimLecH_scaffolds_locus000103
ATGGATACTATAGCTCAAGCAATTAAGGGACACAGCCTAGT
>C57_Cimex_lectulariusH|C57_CimLecH_scaffolds_locus000104
ATGGATACTATAGCTCAAGCAATTAAGGGACACAGCCTAG
>C57_Cimex_lectulariusH|C57_CimLecH_scaffolds_locus000105
GTTTAAAGGAATATCGACGGATCGCCACACGTTATGAAAAAACGGCAAGAAACTATCTAGCAATGGTGAAACTGGGCTGC
ATCCGCGTGTTTTACCACCGGTTACGCAATTAA
>C57_Cimex_lectulariusH|C57_CimLecH_scaffolds_locus000106
GTTTAAAGGAATATCGACGGATCGCCACACGTTATGAAAAAACGGCAAGAAACTATCTAGCAATGGTGAAACTGGGCTGC
ATCCGCGTGTTTTACCACCGGTTACGCAATTAA
>C57_Cimex_lectulariusH|C57_CimLecH_scaffolds_locus000107
ATGGATACTATAGCTCAAGCAATTAAGGGACACAGCCTAGA
>C57_Cimex_lectulariusH|C57_CimLecH_scaffolds_locus000108
ATGGATACTATAGCTCAAGCAATTAAGGGACACAGCCTAGTA
>C57_Cimex_lectulariusH|C57_CimLecH_scaffolds_locus000109
ATGGATACTATAGCTCAAGCAATTAAGGGACACAGCCTAGG
>C57_Cimex_lectulariusH|C57_CimLecH_scaffolds_locus000110
GTTTATTATTTGTTTTATACCACAATGACAGTTTATGGTTTGTCACTAATAAGTTTCGCCTTATTGATCACCGCCAAGAG
CTCAACTCAGCAACAAGCGTTTATTGGCGTATTTTTTTATGATGCCTGCAGTTTTATTATCATATTACATATCGCCAATA
GGAAATACGCCTATAAGGCTACAAAATTT
>C57_Cimex_lectulariusH|C57_CimLecH_scaffolds_locus000111
ATGGATACTATAGCTCAAGCAATTAAGGGACACAGCCTAA
>C57_Cimex_lectulariusH|C57_CimLecH_scaffolds_locus000112
ATGGATACTATAGCTCAAGCAATTAAGGGACACAGCCTAGTA
>C57_Cimex_lectulariusH|C57_CimLecH_scaffolds_locus000113
GTACTAGGCTGTGTCCCTTAATTGCTTGA
>C57_Cimex_lectulariusH|C57_CimLecH_scaffolds_locus000114
ATGGATACTATAGCTCAAGCAATTAAGGGACACAGCCTAGTA
>C57_Cimex_lectulariusH|C57_CimLecH_scaffolds_locus000115
GTACTAGGCTGTGTCCCTTAATTGCTTGA
>C57_Cimex_lectulariusH|C57_CimLecH_scaffolds_locus000116
ATGGATACTATAGCTCAAGCAATTAAGGGACACAGCCTAA
>C57_Cimex_lectulariusH|C57_CimLecH_scaffolds_locus000117
GTTTAAAGGAATATCGACGGATCGCCACACGTTATGAAAAAACGGCAAGAAACTATCTAGCAATGGTGAAACTGGGCTGC
ATCCGCGTGTTTTACCACCGGTTACGCAATTAA
>C57_Cimex_lectulariusH|C57_CimLecH_scaffolds_locus000118
ATGGATACTATAGCTCAAGCAATTAAGGGACACAGCCTAA
>C57_Cimex_lectulariusH|C57_CimLecH_scaffolds_locus000119
ATGGATACTATAGCTCAAGCAATTAAGGGACACAGCCTAGG
>C57_Cimex_lectulariusH|C57_CimLecH_scaffolds_locus000120
TCCTAGGCTGTGTCCCTTAATTGCTTGA
>C57_Cimex_lectulariusH|C57_CimLecH_scaffolds_locus000121
ATGGATACTATAGCTCAAGCAATTAAGGGACACAGCCTAGTT
>C57_Cimex_lectulariusH|C57_CimLecH_scaffolds_locus000122
AACTAGGCTGTGTCCCTTAATTGCTTGA
>C57_Cimex_lectulariusH|C57_CimLecH_scaffolds_locus000123
TATTAGGCTGTGTCCCTTAATTGCGTAA
>C57_Cimex_lectulariusH|C57_CimLecH_scaffolds_locus000124
TTTAAAGGAATATCGACGGATCGCCACACGTTATGAAAAAACGGCAAGAAACTATCTAGCAATGGTGAAACTGGGCTGCA
TCCGCGTGTTTTACCACCGGTTACGCAATTAA
>C57_Cimex_lectulariusH|C57_CimLecH_scaffolds_locus000125
ATGGATACTATAGCTCAAGCAATTAAGGGACACAGCCTAG
>C57_Cimex_lectulariusH|C57_CimLecH_scaffolds_locus000126
ATGGATACTATAGCTCAAGCAATTAAGGGACACAGCCTAGA
>C57_Cimex_lectulariusH|C57_CimLecH_scaffolds_locus000127
TTCTAGGCTGTGTCCCTTAATTGCTTGA
>C57_Cimex_lectulariusH|C57_CimLecH_scaffolds_locus000128
GTTTAAAGGAATATCGACGGATCGCCACACGTTATGAAAAAACGGCAAGAAACTATCTAGCAATGGTGAAACTGGGCTGC
ATCCGCGTGTTTTACCACCGGTTACGCAATTAA
>C57_Cimex_lectulariusH|C57_CimLecH_scaffolds_locus000129
TTTAAAGGAATATCGACGGATCGCCACACGTTATGAAAAAACGGCAAGAAACTATCTAGCAATGGTGAAACTGGGCTGCA
TCCGCGTGTTTTACCACCGGTTACGCAATTAA
>C57_Cimex_lectulariusH|C57_CimLecH_scaffolds_locus000130
TTTAAAGGAATATCGACGGATCGCCACACGTTATGAAAAAACGGCAAGAAACTATCTAGCAATGGTGAAACTGGGCTGCA
TCCGCGTGTTTTACCACCGGTTACGCAATTAA
>C57_Cimex_lectulariusH|C57_CimLecH_scaffolds_locus000131
GTTTAAAGGAATATCGACGGATCGCCACACGTTATGAAAAAACGGCAAGAAACTATCTAGCAATGGTGAAACTGGGCTGC
ATCCGCGTGTTTTACCACCGGTTACGCAATTAA
>C57_Cimex_lectulariusH|C57_CimLecH_scaffolds_locus000132
TTTAAAGGAATATCGACGGATCGCCACACGTTATGAAAAAACGGCAAGAAACTATCTAGCAATGGTGAAACTGGGCTGCA
TCCGCGTGTTTTACCACCGGTTACGCAATTAA
>C57_Cimex_lectulariusH|C57_CimLecH_scaffolds_locus000133
AACTAGGCTGTGTCCCTTAATTGCGTAA
>C57_Cimex_lectulariusH|C57_CimLecH_scaffolds_locus000134
ATGGATACTATAGCTCAAGCAATTAAGGGACACAGCCTAG
>C57_Cimex_lectulariusH|C57_CimLecH_scaffolds_locus000135
AAATTTTAGGGCGAACATTAAGGGCTAATGCCCTAAAGAACAACAAGATGCCTTAAAATCATCTGCGGCTCAGCTTGAGC
AACGCCTAAAAGATCTAAAAGCCCGAACTGGCGTCACGAATACCGAACTTTTTTTATTGTCGCATTCGCCACGAGTTGAC
TAAAAAAAATCAAAACACAGGACTACACTGATAATATGGAACAAAAATCCAAGTATTACAACAAACGATCAAACAGGCAT
TGCAAGAGCTGCACGCATCACCGGACGAAAAATTAATTACCATTCCAATAA
>C57_Cimex_lectulariusH|C57_CimLecH_scaffolds_locus000136
CACCAAAACGTCAACCTAAACTGTTTAAAACCGGAGAAGATTTAACCTGTACAGTTGAATTTGAAGTCTATCCAGAAATT
GAGTTGAAGGGGTTAGAAAAAAATTAAGGTTAAAAACCAAGCTTAAACCTTCAGCTTTTTAAAAATATGAAGATGTTGAC
ACTATGTTGGAAACATTACGTAAGTAAAAATTAACTTGGAAAAAGATTAAAG
>C57_Cimex_lectulariusH|C57_CimLecH_scaffolds_locus000137
ATGGTAGAACTTACTGGTGAACATATTATACTTGGCGTTATTGGTGGTATTGCTGCTTATAAAACACCAGAATTATTGTA
GTTCGCCGTTTGCGTGATCGTGGTGCAATTTTCCGTGTGGTGACTAATGCT
>C57_Cimex_lectulariusH|C57_CimLecH_scaffolds_locus000138
TGGTCAAAATATGCGCGTTGCATTCATGCCATGGAATGGTTACAACTTTGAAAATTCTAGTTTGGTATCTCAACGAGTGG
TACAAGAAGATCGTTTTACCACCGTTCATATTTAGGAGTTAGCTTGGGTATTTCTTGATAATAAGTTAGGACCTAAAGAG
ATTACTTCCGATATTTTTAACGTTGGTGAATCAGCATTATCTAAGTTGGATCAATCAGGTATTTTTAGTATTGGCGCAGA
AGTAGCTGGTGGCGACAATCTGGTTGGTAAGGAAACACC
>C57_Cimex_lectulariusH|C57_CimLecH_scaffolds_locus000139
TTTTCGTTCCTTACTGAGAAATTACCTTAAATCATTTGATTTGATTACTTAAAGCCAGTAAGGGGGCGTTAGATATTATT
AATGCTGTTGAGCACCTTACCTTGATTTGATTTTATGTGATTTAAGTATGCCTGTTAAGAGTAGTGAGA
>C57_Cimex_lectulariusH|C57_CimLecH_scaffolds_locus000140
AGTGGTTCTGGTGAACATTTTGCTTCTAAAAAATAGTTAATTGCAAAACTGATCCCATTAATAAAAGAACGCGATAGTTA
AAGGTTGGCGTAGAACAGCAAAGGAAGAGGTTGTACACGTCATAAAGGAGTGCT
>C57_Cimex_lectulariusH|C57_CimLecH_scaffolds_locus000141
GTTCTGGTGAACATTTTGCTTCTAAAAAATAGTTAATTGCAAAACTGATCCCATTAATAAAAGAACGTGATA
>C57_Cimex_lectulariusH|C57_CimLecH_scaffolds_locus000142
CATAATCGTTAGAGTTATCGGGCGTCAAATCATCGACTCCCGAGGTAATCCAACTGTTGAAGCAGAGGTTCATTTAGAAG
GGTTGGTTTAGCAGCGGCACCATCTGGGGTATCGACCGGTTCACGAGAAGCATTAGAATTATGTGATAGTGGTAAATCTC
GCTTTTTAGGTAAAGGCGTTCTGAAAATTAGTTGCAGCAGTGAATAGCCAAATTACTGAATCATTAATTGGTCAAGACGC
TAAAGATCAAACTAAAATCGATAAAATCAGTATCGAATTAGACGGTACAGAAAATAAATCTAAATTCGGTGCCAATGCTA
TTTT
>C57_Cimex_lectulariusH|C57_CimLecH_scaffolds_locus000143
ATTTTGGGCTTATTAACCGTCTATGGTCGAATGGGATGGACTGCTTAATTTTGTCAATGGTTAGGTATTAATTACCAATT
TACTCCTTATGGCTTAAAAGGTATTTTATTAGCACATATCTTTTTTAATTTACCCTTAGCCACCCGGATGTTCTTACTTG
CATTAGAAAGTATTGCCGTTGAGCAACGCCAGATTGTCGCGCAACTAGACATGAACCAATGGCGACATTTTCTTATTGTT
GAATGGCCTTATCTTAGACGGCAAATTTTATCAACATCCACCCTGATTTTTATGCTGTGCTTCACCAGTTTTGCTACTGT
ACACTTGTCGGAGGACCTGCGGCAACCACCATTGTACTAGCGATCTATCAATCATTAAGTTATGATTTTGATCGAAATAA
GGCGGCTTTGCTTGCACTGATCCAAATTTTTTGCTGTTTAGGACTAGT
>C57_Cimex_lectulariusH|C57_CimLecH_scaffolds_locus000144
ATGTTGACCAGCTTAAGCCATTGTTATTGGCCTAATGAGAACGAAAAGTGGCCAGGATTACCACTTTCATTAAGTGACGA
AGAAGTTATGCCATTGGATTATCGGGCTGGTGATAGTGGTT
>C57_Cimex_lectulariusH|C57_CimLecH_scaffolds_locus000145
GGCGATATGCTATATTTTAGGCTCATCTTTAGTCCGTGAATCAGATTTTGCGTTAATGACAAAAGCCGCAGTAATTGGCG
TGGCGTCGACTAAAGCGTTTACCACCGAATTGAC
>C57_Cimex_lectulariusH|C57_CimLecH_scaffolds_locus000146
AAAACGGGCTTTGTTGAATAAATCAGAA
>C57_Cimex_lectulariusH|C57_CimLecH_scaffolds_locus000147
GCAGCTTTATCCACAACTAGATTTGTGGAAGACAGCTAAGCCTTTTCTTGAAGATTGGCTATATCGGCAAATGGGGTATG
TTTAAGGAAAAAGCACCTTATTGGGCAGGAAAAATGCCAGAAATTCTAGATCTTATTTATGG
>C57_Cimex_lectulariusH|C57_CimLecH_scaffolds_locus000148
GAAATAGCAGGACCTGGTTTTATTAATATTTTTCTTGGTTAGCCGAACATAATGAACTTAGTCTACAACATGAAAAATTA
GCGATCACCTCAGTTACAACACAAACAATTATTATTGACTATTCTGCCCCTAATGTCGCAAAACAGATGCATGTTGGTCA
>C57_Cimex_lectulariusH|C57_CimLecH_scaffolds_locus000149
GTCGATATGAAGGTATTGATGAACGGATCATTGAAACTGAAATTGATGAAGAATGGTCAATTGGTGATTATATTCTTAGG
GGAGGAGAATTGCCAGCAATGGTAATGATCGATTCCATTTCCCGGTTTATTCTGGGTGTATTAGGTCAT
>C57_Cimex_lectulariusH|C57_CimLecH_scaffolds_locus000150
AACTAGGCTGTGTCCCTTAATTGCTTGA
>C57_Cimex_lectulariusH|C57_CimLecH_scaffolds_locus000151
ATGGATACTATAGCTCAAGCAATTAAGGGACACAGCCTAGTTA
>C57_Cimex_lectulariusH|C57_CimLecH_scaffolds_locus000152
TTTTATTATTATCATCTATTATTATTTTAAT
>C57_Cimex_lectulariusH|C57_CimLecH_scaffolds_locus000153
AGAAAATTATCAAACGTTCAGAACGTGTATATCCGCTTGCTTGATTAAATAATCTTATTTATCAACCTACTTTGGTTGAA
>C57_Cimex_lectulariusH|C57_CimLecH_scaffolds_locus000154
ATGGTGGGAAACATAAAACTGATCGTCGGTCTGGCTAATCCAGGTTCTGAATATGCGCTGATTCGGCATAACGCAGATGC
CTGGTAC
>C57_Cimex_lectulariusH|C57_CimLecH_scaffolds_locus000155
AAATAATCAGGGCGTTATTCATCTTATCACTTATTAAATGAAGAGTTGATTGCTGCTATGCCGGCGGGACGTATTTTGCT
AAATACTAGCCGTGGAGCAGCTGTTGATAATCTGGCATTATTAAAAGCCTTAGATGATGGTAAGAAAATCGACGTTATAT
TAGATGCCTGGCAACATGAACCATGTCTATCGTTGCCTCTATTAGCTAAGGCTAGGATTG
>C57_Cimex_lectulariusH|C57_CimLecH_scaffolds_locus000156
CTTCAAGACGGTTTTGCAGGAACGAAATGATGACAACCTTTTTTGCCGAACGGATCGATAAAGACGTTAT
>C57_Cimex_lectulariusH|C57_CimLecH_scaffolds_locus000157
CATCCTGATGAGGGTATATGCACTTTTAGAGCAGATATTGAAGCCTCGACTTGTGGTGTAATTTCACCGTTAAAAACGCT
CAACTATCTTATTCATCAATTAGAATCAGATATTGTTACTATTGATTATCGTGTCCGTGGTTGTATGCGCAATATTAATG
GCATCAAATATATTCATCACGAAATTGACTCGATTCAAAATTACATGGCGGAAGAATTGCAGACTATGTACCATATGATA
GATATT
>C57_Cimex_lectulariusH|C57_CimLecH_scaffolds_locus000158
TTGAAGACTAGGCTGTGTCCCTTAATTGCTTGA
>C57_Cimex_lectulariusH|C57_CimLecH_scaffolds_locus000159
ATGGATACTATAGCTCAAGCAATTAAGGGACACAGCCTAGT
>C57_Cimex_lectulariusH|C57_CimLecH_scaffolds_locus000160
ATGCAATTTAAAAAAAGCCAAAAAAAAAACTAAAGTAGTTATTCCTGTTGCTGGATTAGGTACTCGTATGTTACCGGC
>C57_Cimex_lectulariusH|C57_CimLecH_scaffolds_locus000161
CAACCTGCCATGGTCGTGGTCAAATTATCAAACAGCTTTGTATTAAGTGCCAAGGCCAAGGCAGAGTTGAGAAATACAAA
ACTTTATCAGTAAAAATTCCACCTGGGATTAATATCGGTGATCGTATTCGCTTAAACGGTGAAGTTGAGGCTGGTGAGAA
TGGTGCATCTGCAGGATATATATACGTTCAGATCAAT
>C57_Cimex_lectulariusH|C57_CimLecH_scaffolds_locus000162
TAAGCGGTTAAAAGATTTAGAAGTACAATCCAAGGATGGTACTTTTGATAAATTGACCAAAACAGAAGCGTTGATACCCG
CGAGCTTAACAAGTTAGAAAATAGTTTGGGTGGTATTACAGATATGGGTGGTTT
>C57_Cimex_lectulariusH|C57_CimLecH_scaffolds_locus000163
GCTACCGGTGGCAAACCTCCTTAGCCTGATATACCTGGGTCGAAATATGGAATAGATTCAGGTAGTTTTTTAATTGACAT
CTTTACCTAGCGAGTTGCAGTTGTTGGTGCTGGTTACTTTGCTGTTGAATTAGCTGGCGTGTTGAATGCTTTGAGTAGTG
AGGCACATTTGTTTGTTCGTCAGCAAGCCCCGTTGTGTCATTTTGATCCTATGGTGGTTAAATCACTGGTGGGGATCATG
AAAAATGAACGAT
>C57_Cimex_lectulariusH|C57_CimLecH_scaffolds_locus000164
ATGTTTTCTCAACTCATTTTAGAATTACTGGATTTAATCGTTATCATACTTTGGTATTTTACTGTTAGTATGTTAGAAAG
TTATCGGCATTTGGTAAAGAAA
>C57_Cimex_lectulariusH|C57_CimLecH_scaffolds_locus000165
AACTAGGCTGTGTCCCTTAATTGCGTAA
>C57_Cimex_lectulariusH|C57_CimLecH_scaffolds_locus000166
ATGGATACTATAGCTCAAGCAATTAAGGGACACAGCCTAA
>C57_Cimex_lectulariusH|C57_CimLecH_scaffolds_locus000167
TTTATGTGATGTGGGGAACACATATTAACCTTTTTTGTGTGTTGTGGGAATACACAAAAGGGAACGAGTCTAACGAATTA
GAAACATCAGGCA
>C57_Cimex_lectulariusH|C57_CimLecH_scaffolds_locus000168
TGCCTGATGTTTCTAATTCGTTAGACTCGTTCCCTTTTGTGTATTCCCACAACACACAAAAAAGGTTAATATGTGTTCCC
CACATCACATAAA
>C57_Cimex_lectulariusH|C57_CimLecH_scaffolds_locus000169
CCAAGTTGGCTGGAAGTTGATGCTGCTAAGATGGAAGATGTGTTCAAACGTATTCCTGAACGTGCTGATCTATCTGCTGA
CATTAACGAACACCTGATCTTCGAACTTTACTCTAAGT
>C57_Cimex_lectulariusH|C57_CimLecH_scaffolds_locus000170
CTTGCCTATAGCAGCAAAACATTTAGGTGATACTTCGAATCTGCCGAAATCACTTAAAGTACTACATATTTATTTAAAAA
TTTGTTGCGCCATATTGATGGAAATTCTATCGTATTAACAGATTTGCAGGCTACGGTTGATTGGCATGCTGATCGTGAAA
TTGCCTATCAACCAGCCCGAGTTTTGATG
>C57_Cimex_lectulariusH|C57_CimLecH_scaffolds_locus000171
TTGTCCCAGGTAGATCCACATTTATCGCACGTTTCCCTTTTAAATATCTCACGTCCTATCA
>C57_Cimex_lectulariusH|C57_CimLecH_scaffolds_locus000172
TGATAGGACGTGAGATATTTAAAAGGGAAACGTGCGATAAATGTGGATCTACCTGGGACAAACTGGATCTATCTGGGACG
GGTAACGGTAATTAA
>C57_Cimex_lectulariusH|C57_CimLecH_scaffolds_locus000173
TGTTTCGACATTACTCGTTTATATTGATAATGAAAGTATATTGATGATTGTGCCGATGTTTGCCACAAGATCAGTGTAGT
ATTGGATGTTGAAGATCCAATTTCAGTGGACCTTGTGAGGTATCCTTCACCAGGGCTTGAGCGTCCGCTCTTTACTGTTG
CACACTATCGGCGTTTTATT
>C57_Cimex_lectulariusH|C57_CimLecH_scaffolds_locus000174
AGCCCTTTGAATATAACTAATAGTCAAAGCAATCTGGGTCAGCGCTTTCGTTGGTGCAGTCTGCGCTTTTCTAATTCTAA
GGGGTGGTCGTTAATGGGCGATGCCCGTAGGTCGTTCCTAGTGTTGCAGGCGCCTATGCACTTGGT
>C57_Cimex_lectulariusH|C57_CimLecH_scaffolds_locus000175
TATGTACCTATTGATTTTATGGAGAAAAATCATAGATTTGATTTTTTCCCTTTTGATTGTCCCGGTATTTATTGGAATAT
TATTTACCTGAATCTGATATAGTTAAAAAACAGGCTTTTCTCTTTCTACAACAGTTAAACAGCAGCTTTATTTTAATAAT
TTGGATCATAGAGTTAATCAGCCTTCGAGGAGAGATTATGAAATCTGGCATGAAATTGCTTGATAATTTTGCTGATATCA
TTTTAAAAACAAATTCATTATGCTCACTCAATGAGTGTTTTCGTTTAAAGGGCGCTTTAGTTAATTTAAGTGATACATAT
GAATGGTCGGTACTTGTTACTCGAGCTAAAATGGAAAATTAGCGAATACAAATGTGATATTGCGGCCAGGCGGTGC
>C57_Cimex_lectulariusH|C57_CimLecH_scaffolds_locus000176
AGCTCACTAATTTCAGGTTATGACAGAGAAATATTGGAGTTGACAAAGCTAAACTTTTCAGCAACCCAGTTAACGGATAT
ATTAACAGATATCAAAGATGCCACGCACTGTTATATGTTCTGGAAATGCTGATAGCGATTCTATACGACTCAACTATCCA
ATTATTATAGTAAAAGATTGGACTCGTTTACTATTATTAGATACTTTATCTCAGCTTAGTGGAGCGATTAAAATTATCGC
CACCCAAGATAGTTTGCTATATCTCTTCGCTGCAGTTGCTATCGTCATTTTTAGCATTAGTACTCACCAGCACTATAATA
ATTTTCTTCTTCGCCAGCACACGTATTGGCAAAGTATCGCTTTGCCCTAACCTTACGAAATGTATTTTGGTCCATTCTTA
TCGCGCTGACTTTACCTATTTTATGGTCAGCGATTGGATACGGTCTCCAAAGCGCCTGGCAATTCCCAATGGCCACAGCG
TTTGGTTATGGAGTCAGTGCAACAACACCGGTTTTATGGGTTTTTATAATCAATGCAACTGATGGTTTGCTTATTTCTCA
TTTTGGTTGGTCAGAAGAAAATGTTAAAAGGGCAATGCGTTATTATCAACAATCAATTTTTATTATCGTGCCATTGATGA
TGGCACTGATTACTTTTGAATATTATAATGACCGCGATTTTGCCCCAAGTTTGGGTAGGTTATGTACCTTATTGCTCTAT
GTTTGATTACACAAAACCTGAAGCGGATAGGTGTACCGCTTTATTAGGTCCGCCATGGTTCGGGTGAAAATGCAATTAGT
AATGTATTATGGTTATTATTTATTATTGCTCCCATATTTTCGGCCGTTGCCGCATTATTGGGTTATCTTTCAACCTCCCA
AGAATTATTAGCCAGTCTGGGACCCTCTGTCGCAATCTGTTTTTTTACTGATTATTTATCATATTATCCGCTGCTGGATG
TCTATTCAGCGATGTAAAATTGCTTTTGAAAGAGCAA
>C57_Cimex_lectulariusH|C57_CimLecH_scaffolds_locus000177
TGATAGGACGTGAGATATTTAAACGGGAAACGTGCGATAAATGTGGATCTACTTGGGACAAACTGGATCTATCTGGGACA
AGTCAGGGTCATTAA
>C57_Cimex_lectulariusH|C57_CimLecH_scaffolds_locus000178
TTGTCCCAAGTAGATCCACATTTATCGCACGTTTCCCGTTTAAATATCTCACGTCCTATCAT
>C57_Cimex_lectulariusH|C57_CimLecH_scaffolds_locus000179
TTTATTCGGTGAGCTAACGTTGTTTATATTTATGATGTTGATGGCAATAATTACACTGATTCTGTTGGTTCTTGGGCACC
ATGATTTTAGGTCATAACAACCCGGCAATTCTACAAGCTGTATTTAAAGCAGATAATGGTCTAAGTTTTAGTGCACCGAC
CACGATTGAAGTAGAAATGGCAGAAATAATTAACCAACTTATTCCATCCATCGAAATGGTTCGCATAGTAAATTCAGGTA
CAGAAGCGACCATGAATGCCGTACGATTCGCTCGTGGCTCTACCGGGAGTGATGAAAT
>C57_Cimex_lectulariusH|C57_CimLecH_scaffolds_locus000180
AAAGCTAGGCTGTGTCCCTTAATTGCGTAA
>C57_Cimex_lectulariusH|C57_CimLecH_scaffolds_locus000181
AAATCAGGCACATCACAGGTGTTCAGTTACGAAACATACAATGCCAGTAAAATGGCTGAGCACTTGCGTGATCATAAATT
AATGTTCGGATTTGCACCTTA
>C57_Cimex_lectulariusH|C57_CimLecH_scaffolds_locus000182
TTGAAGCAGCATGAGAAAAGTGGAAAACATTCTTTTTTCTTGATGGCGTGCTAGAAATTTTGCAGGATGGATTTGGATTT
CTTCGTTGTGCTGATAGCTCTTATCTAGCTGGTTCTG
>C57_Cimex_lectulariusH|C57_CimLecH_scaffolds_locus000183
AAATGTTACTATTCCTATTATCGCTAATGGCTAATCCTACTGATCCGCTTAAAACAAGCGCAGCGCTTGGCTTATACTGG
GGTTGATGGCCTTGATGATTGATAGATCTGATCATCGAAGATGATGTCGGGATAATCTAGCATTACCTGGAAACAGGTGA
GTTTTTGCCACCAATTACTATTGCAGAGGTAAAGTATTTAATGTAATCGTATGTTAAAAATCTGCACTACTTT
>C57_Cimex_lectulariusH|C57_CimLecH_scaffolds_locus000184
GGTGGTGATGGACAGGCGACGATGGGTAATACCGCCATGAAAGGTCCGTAAAGTGCGCCGCCTTTATAATGATAAAGTTA
TCGCGGGCTTCACTGGCGGTACTGCTGATGCATTTACACGGTTTGAATTTTTTGAACGAAAACTAAAACTTCACCAAGGA
CACCTAACGAAAGCCGCTGTTGAACTGGCTAAAGATTGGCGTACTGATCATATGCTGAGAAAACCTCAAGCGCTTAACTG
TTGCAGATGAAAACAGCTCATTGATCATTACAGGTAATGGAGATG
>C57_Cimex_lectulariusH|C57_CimLecH_scaffolds_locus000185
TTTACCTGTGCGAATGGTAGATACCAATACCTGGCAAACTTCATTAAGTCTGCAAACTTTCAGCTTAGAAATACATTCGT
ATGATCATGAACGGATTGAAAAAATACAAAACTATGTTGCCATACATATCAATCAAAAATGGATTGATTCACTAACTGCA
ATTTCTGAACGTCCCAAACGTCTATCA
>C57_Cimex_lectulariusH|C57_CimLecH_scaffolds_locus000186
ATTTAAACAAAAAGTTAAAAAATGTGAAATTCCTTTAACCAGTTTTTTGTGGGGGTACCGTGTCTAATTTGACAGCGTTG
AATTTTGGCAAGCTAGCACTAAGCAGCTGCATGATAGATTTCTTTATCAATGGCAACATGATCATTGGCAAATTAATCGA
CTGGCTCCTTA
>C57_Cimex_lectulariusH|C57_CimLecH_scaffolds_locus000187
GTAGAGCGAAAGTTAAAAAAAAACCAGTACGTTTGAGTCTCTTGAAGGTATAGGCTCTAAATGTCGACAGATGTTATTTA
AATATATGGGAGGCTTACAGGCTATGCGTAGTGCCAGTATTGATGAAATCGCAAAAGTGCCAACGATTTTATATGTACGA
GCAGAAAAAATTTATAATGCATTGAAGCAATAA
>C57_Cimex_lectulariusH|C57_CimLecH_scaffolds_locus000188
ATGAGCAATAAGAATGATAAACAGGATCGTGTAGAGTATTCAGAAAATCCAAAGAGTGAGGGGATCATCACTGTCGAAAT
GCCAATCACCAACGAAAAGTCATTCGCTGAACCCAAAGCACCTACGCCATTGGGTAAAAAGTAG
>C57_Cimex_lectulariusH|C57_CimLecH_scaffolds_locus000189
TGATAGGACGTGAGATATTTAAACGGGAAACGTGCGATAAATGTGGATCTACTTGGGACAAACTGGATCTATCTGGGACA
AGTCAGGGTCATTAA
>C57_Cimex_lectulariusH|C57_CimLecH_scaffolds_locus000190
CCTACCAGGCCATCCAGCAGCAGCTCAGGCAATGCTTGTCGGTGATGGACAAACTCAGCCAGGAAAGTTTTACCGTCAGT
CAGTTTGCCGTTGATGGCTATAGCCGTCCGACCATTACCCTGCTGCATGACCGACGGTGTGATGCCTTACATAAAAAGGG
GCATGCCGTTCGCTATGCCCTGGGTACCGACCGTCAGGGCCGCTGGGAAAAATACCAGTTCCTGCAAGATAACTGCCGAA
TAACCTGGGAGGTACGTTAA
>C57_Cimex_lectulariusH|C57_CimLecH_scaffolds_locus000191
ATGGCAAAGAAAATAACGCGGCTTAAAGCCGCGGCGGGTGTCTGCACGCCGCAAACCCGTGAGCAGGTGATGGACGATAT
TAAGCGGATGGGCGATATCCAGCGGGAAATGACCCGGCTAGAGACGCAGATTAATGATGAAATTGCGCGGTTAACCCATC
AACACGCGGCCGACATTGAAGCCATGAAAGCCCGGATAACCCTGTTGCAAAAAGGTATCCAGACCTGGTGCGACGCCAAC
CGGGAGGGACTGACCCAAAACGGCAAAACCAAAACCGCCCACCGTCCGTTTCGCTAAAAGGGATGGACGATATCCTGCAG
GCGCTGGAAGAAAACGGACAGACCGACTGCATTATTCGCAAAGCACAGGTTGATAAAAATACCCTGCTCAAAAATCAGGA
CACCATCCAGCGACTGAATATTCCCGGCATTACGTTTCGCAACCAGCTTGAGGATTTCATTATTACCCCCCTTTGAGCAG
GAGGTGACCTCATGA
>C57_Cimex_lectulariusH|C57_CimLecH_scaffolds_locus000192
ATGAGTATTACCTGCATCAGTTGCCATCAGGCAACAAACCACCTCAATCCCATCCAGGCAGACATTATCCAGCAACCGGA
AAGTGGTGAGTGGGGGATTGACCTTATCCTGGCCTGCCCCGATTGCGGGCAGCGATATGGTGCCTGGGTACTTAGCTGGG
ATATCGATCCCTTAACGGGTATGACAGCACATTCCCCCTCGACGCCAACCCCGCCCCATCATCAAACCCAGGAGGTAAAT
AAATCATGA
>C57_Cimex_lectulariusH|C57_CimLecH_scaffolds_locus000193
ATGTGGATATTAATTTTAGCGCTATATGCCAGTCCTTATAGCGATAATGCTTTTTCCTCCCTGCACACACAGGAATTTGA
CACGGAAACTGCCTGTCAACAGGTCGCCAGCGTGTTTGCGGAAAAATTTGAAACCTTCAAGGATATTGATGCCAGGGCAA
TTTGCGTGAAAAAGTCATAG
>C57_Cimex_lectulariusH|C57_CimLecH_scaffolds_locus000194
AAACCATTCAATTGTATAATAACGATATTCAT
>C57_Cimex_lectulariusH|C57_CimLecH_scaffolds_locus000195
ATGCTAGAGAATACCTTTCGTAGCAAAGGGCCAGAGTTACTGGTTGAGCTGGCTGAACATACGGCGCAGACCGTCAGGCA
GATTATCGATGTTGACCCCGCAGTTGCCAGCCAGATAGGCGATGCCGTCGCCAGTCAGATGATGGCGGTCTGGGGTGGGC
AAAACGTCTATTTTCCGATGGGGCTGATATGGAAAGTCAGCCAGCGTGACCGGGAGATATTTGCCGATTTCAACGGCCAT
AACCACCACGCGCTGGCGCGTAAATACAAAGTCTCGCTACAGTGGATTTATTCGGTGGTTAAGCGGGTTAAAAAAGAAGA
GCTGGCCCGCATCCAGGGCAATCTGTTTGAAGATGAGGATAAGTAGGCAGGCTGA
>C57_Cimex_lectulariusH|C57_CimLecH_scaffolds_locus000196
ATGCTTGATTCAACCCTGCTCGATTTACCTTGGGCAACACTGGTAACATTGACCTCTGGCTACATTAGCTACTTTATTGC
CAATGTCGGTTTGAAAGAACACCATAAGCCCATTGATATCGTTTTTTCCACACTGATTTTTAGCCTGTTACCGACGGCGA
TATACCACTTAACACTCTGGTGTGGCTTCAATGCTTACGCGGCAGCACTACCGACCGTATTGTTGGCATTTACCCTGGGT
GCATTGTGGCGTAAATATGGACGTAAGCAGTTATATGGATTTCTTCGGCAGCATAATATCTCTTGGTCTGACAGTACGCA
CTCTGCCTGGCAGCAAATGTTTGGCCTAACGAATTATCGGGCGACTGAATTATTTGTAATCCTCAAGGATGGTTCGGGCT
TGCTATCACGATTGCCGGGGCGTTTCGAGGGACTTCCAAATGGGCCTTTTACACTCGGTAACAACGGTGATGTCATTCTC
TATGTCACGCATAGAAGTCCGGCAAATAGCGATGAGTGGGTAGAGTATGGGGACATTATTCATCAGGACTACGGTGCTCT
CGCTACTTACATCCCTGCGGATCAAATCGCCAGAATAGATATCAGGAGAAAAGCGGAAAAGCCATCAAGCTCTTCTACCG
ACTGA
>C57_Cimex_lectulariusH|C57_CimLecH_scaffolds_locus000197
TTGTCCCAAGTAGATCCACATTTATCGCACGTTTCCCGTTTAAATATCTCACGTCCTATCA
>C57_Cimex_lectulariusH|C57_CimLecH_scaffolds_locus000198
ATGAGCACAGCTAAATTAGTTAAAGTACCGAAAATTGATTTATTCTATATCCGTAATGATGTTAGTGATAGCACTAAAAA
ACACGTTATTTTTGCTTTAAACCAGGTAGTTGCACAACTTATTAATCTTTCATAACTCTTTGATGACAAAACAAGCGCAT
TCGAATCTGCGCGGTAGAAATTTTATTGTGGTTCATGAATTATTAGATGAATTTAATTCCTCCATTTTAGAGCATCAAAA
TAAATTAGCAGAGCGCGTGGTACAAATG
>C57_Cimex_lectulariusH|C57_CimLecH_scaffolds_locus000199
ATGGATACTATAGCTCAAGCAATTAAGGGACACAGCCTAA
>C57_Cimex_lectulariusH|C57_CimLecH_scaffolds_locus000200
TGAATAAAGAAATTTTGGCTATTGTGGAAGCGGTTTCTAATGAAAAATCTCTTCCTCGCGAAAATTTTTTTAGGTGGTTG
AAAGCGCATTAGCAACAGCTACTAAGAAAAAATATGAAGAA
>C57_Cimex_lectulariusH|C57_CimLecH_scaffolds_locus000201
TAAAAAATTCACCCCAACGTCGCATGATGAAGTATTTCGCAAATTTCTGAGGTAAAAAGAGACTGCGAAAGGCTTCTTTG
ATATCTGGCTGCCGGATGAGATTA
>C57_Cimex_lectulariusH|C57_CimLecH_scaffolds_locus000202
ACTGGTTTGATGGTTTTCTTGCCACACTATGGCAGCAAACAACTAGATTTGGTGCATTTTTAGATCCGATCGCTGATAAA
ATTACGGTAGTAACAGCATTAGTATTGGTAACTGATTATTATCATATTTGGTGAGTTACATTACCTACAGTGACTATAAT
TGCGCGGGAAATTATTATTTCCTCATTACGGGAATGGATGGCTGAAGTTGGGAAAACGTAGTTGTGTGGCTGTTTCTTGG
ATTGGAAAATTTAAAACAACAGCACACATG
>C57_Cimex_lectulariusH|C57_CimLecH_scaffolds_locus000203
ATGATTTCAGGAATTTCAGTATCACCAGTATCGTCTTCGGCAATGCATTAATTCTTAAAGGAGCACCAATTGTTGTCAAT
CAAAAGAAAATTTCTGATGACCAAATTGACAGTGAAATTAACCGCTTTATTGTTGGACGTGAAAAAGCAATGGAACAACT
AAAAACGATTAAAAAAACCTTGGTGAAGAAAAAGTGGGAATATTTGAAGGTCATATAATGCTGCTTGAAGATGAAGAACT
>C57_Cimex_lectulariusH|C57_CimLecH_scaffolds_locus000204
AAGAAGTGACTAAATTTGGTACTAATACGCAAAATATGTTTGAATTTTGGGATTGTGTTGGTGGACGTTACTCATTGTGG
TCTGCTATTGGCCTCTCGATTGTGATCCATCGGATTTTATAGTTTTCAGCAATTACTAAACGTCGCTCATGCAATGGAAC
AACATTTTCCTGAAACCGCTTTTGAGCATATATCCCGGTAATATTAGCGTTGTTAATAGGGATTTGGTATATAATAATCT
TTCTTTTGCTACCGAAACAGAGGCCATTTTACCTTATGATCAACAT
>C57_Cimex_lectulariusH|C57_CimLecH_scaffolds_locus000205
CATTGGGCGTTGGCGAGATTTTGCACTCCCCGATTTTG
>C57_Cimex_lectulariusH|C57_CimLecH_scaffolds_locus000206
ATGTCATTGACCCTCAATTTGAGGGTCAATGGAATAAACAATAGTTTACGTGAAAAAGCAGTCCGCATTTTCTCCCTGCG
TGGCGCACATCTGATAGCGATGTTTGCCAACACGCCGATCGCCAAAGAGTTTCGCAAATGGGTGTTGGATATTCTCGACC
GCGAAGTCGGCCAACCTCACCCC
>C57_Cimex_lectulariusH|C57_CimLecH_scaffolds_locus000207
AAGTGGTAAGGATAAAATTCCTGATGGCTATTCCGACTAATTCGTAATTATTATCGCTTTGGTTGGGTGATCACATATTT
ATTTGGTGCTTCGCCTGCAATTTGTGGGGTTTTTTTGCAAGGAAAAGCAAAGCATTTTCTTTTTGAAAA
>C57_Cimex_lectulariusH|C57_CimLecH_scaffolds_locus000208
GGTTGCTATCGTGAACTTAGGGCACTTCTCAAGCCACAAAAGGACGTATTATGGCTCACAGGTGATCTGGTTGCCTGTGG
CTCGGATTCTCTCAAAATTTTACGTTACATTAAAACATTAGGCTCATCCGTCAGAGTGGAATTAGGTAATAATGATCATG
ATGAATTATCGGTGTATATGCCAACATTAGCCATAATAAATCCAAAGACAAACTGAAAAAATACTAACAGCCGCTGATTC
TGATGAGTTAGTTAATTGGTTATGACGCCAACCACTACTACAAGTTGACAATAAGAAAAAAATCATCATGGCACATGCTG
GGATCACACCATAGTGGGACTTACCAACAGCTCAGATGT
>C57_Cimex_lectulariusH|C57_CimLecH_scaffolds_locus000209
ATGGATACTATAGCTCAAGCAATTAAGGGACACAGCCTAGTAA
>C57_Cimex_lectulariusH|C57_CimLecH_scaffolds_locus000210
TTACTAGGCTGTGTCCCTTAATTGCTTGA
>C57_Cimex_lectulariusH|C57_CimLecH_scaffolds_locus000211
ATGGATACTATAGCTCAAGCAATTAAGGGACACAGCCTAGG
>C57_Cimex_lectulariusH|C57_CimLecH_scaffolds_locus000212
TCCTAGGCTGTGTCCCTTAATTGCTTGA
>C57_Cimex_lectulariusH|C57_CimLecH_scaffolds_locus000213
AGGTAAAGGTGTTATGGTATTTGACGACGAGGGTCGTGAAAACGAGGGTGATATTATTTTTCCCGCTGAAACTATGACAG
TTGAACAGATGGCATTAACTATCCGCCATGGCAGTGGAATTGTTTGTCTTTGTATAACGGAAGAACGCCGTAAGCAGCTA
GAATTACCGATGATAGTTGAAGAAAATTCTAGTCAATTCCAAACCGCTTTACTATCACTATAGAGGCTTCCGAATGTGTT
ACAACCGGTGTTTC
>C57_Cimex_lectulariusH|C57_CimLecH_scaffolds_locus000214
ATGCAAGAAGGGCAAAAACCTAAAACCTCATCCTTAAGCATTCTTGCCATCGCTGGGGTAGATCCCTACCAAGAAAAGCC
AGGCGAAGAATACATGAACAATACCCAATT
>C57_Cimex_lectulariusH|C57_CimLecH_scaffolds_locus000215
AGATGCTAGTACTGGTCAAAATGCAATTAATCAGGCTGAGATTTTTCACGAGGCAGTAGGTTTGACTATTATTTTAACTA
AACTTGATGGTACAGCTAAAGAGTGGCGTGATTTTTCCTATAGCTGATCAGTTTAGGATCCCTATTCGTTATATTGGGAT
TGGTGAAGATATTGATGATCTCCATATGTTTGTAGCTACTGATTTCAT
>C57_Cimex_lectulariusH|C57_CimLecH_scaffolds_locus000216
GTACTAGGCTGTGTCCCTTAATTGCGTAA
>C57_Cimex_lectulariusH|C57_CimLecH_scaffolds_locus000217
ATTCAACAACGACCTTTGACTATTGGTCTCGTTGCGGGAGAAACATCAGACATACTTGGTGCACTTATTCGTGCGCTAAA
ACA
>C57_Cimex_lectulariusH|C57_CimLecH_scaffolds_locus000218
ATGCCGCCTGCTCAAGCGGTAGCGTTATCTGAAACCATTATTCACATTCGTCAGGCAGATGAGTTAAGAGCAAAATTTAC
ATCGCAATATTGATTATTTTCGTCAATTAGCTAATCACTATAATTTTCCATTATTGAATTCTGCAAGTGCGATTCAGCCA
CTGTTGGGGGTACCAACGTTGCATAGAGTTATCTCAATTTTTAGCTCAGCGAGGATTTTGGTTGC
>C57_Cimex_lectulariusH|C57_CimLecH_scaffolds_locus000219
ATGGATACTATAGCTCAAGCAATTAAGGGACACAGCCTAATGATTCTTACACAAAC
>C57_Cimex_lectulariusH|C57_CimLecH_scaffolds_locus000220
ATGAGACAAGTGACTGACCAAGATAAACAGACCGCTACCCGCTTGAAGCGGATATGGGATGAAAAGAAGAAAGCTCTAGG
CCTTACGCAAGAGAAGGCTGCGGATGCGCTCGGCTTCAACACACAGGGGGCTGTTAGCCAATACCTTAACGGAAAAGTAC
CATTGAATACTGACACGGTAATCAAGTTTGCTAAGCTTCTTCGTGTTACACCTGAAGAGATAAAACCAGAATTAGCAGAT
CTTCTTTGTTATGTCAGAGAAACAAGCAACGACTCGCTTAATCAAGCTCCCGAATTGTTCATATCTCCAAAAGAGATGGC
TATATTAAAGCTTATAAATCAACTTCCTGAATCAGAAAGAACTCAACTGCACGAAGCTCTTGAAGATCGGAAACGGTATT
ATGACCGTTTATTTGAAGAAATTGCTCAAGCTCGAGGCCTAAAAGTTAGTT
>C57_Cimex_lectulariusH|C57_CimLecH_scaffolds_locus000221
GTTGATTGGCAACTCGACTACTTTACCCTGGATGAAGGCTTGTCTAAATCAGTAAAAGTATCATTTATTCATCTCTATCA
AGATGATCTTATCTATCGCGGGAAACGATTAGGCAACTGGGATGCTAAACTGCATACACCTATCTCCGATTTAGAAATTG
AAAACTGCGAAGCTAACGGTTTTCAACTCTTGCTAACTGGGTAAAAACTGCAGCTGGCCAAGATTATCTGGTTGTAGCTA
TCACTCTACTAGAAACCATGCTCGGCGATACGGGTGTTGATGTTAATCCAGTAGATCCTCTCTATAAAGATTTAATTGGC
AAACAAATTTTACTACCTTTAGTTAATCGTCAAATTCCTATCCTATGAACATGCAGATATGGAAAAATGCCCACGGTGTG
CGAAGATCACACCATCGCACAATTTTAACGACTATGAAAATCGGAAATCGTCACCAGCTGCCAATGATCAATATTTTCGA
TTTCAATGGGCTTATCCGCCAACAAGCTGAGGTATTTGACAGCACGGATAAACATAGCAAAATTTATCCAGCAATCATCC
CAACCACATACAAAGGAATGTAACGTTTTGCTGTCCGTAAAGCGATTGCCAGCGAATTAGAACGATTGGAATTATTAGTC
GCAATAAAACCACATTAACTTACCACTACTAGAATTCCCTATGCTGATCGTAGTAGCGTTGTTATTGAACCAGTGCTGAC
TGATCAATGGCACGTTCGTACCTTAATTTTACCAGAACAAGCTATCGCGACCGTAAAAGAAGGACGTATTCAATTTGTTC
CTAAACAATATGAGAACATGTATTTTTCCGGGATGGCGAATATCCAAGATTGGTGTATTTCACGCCAACTATATGGTGGG
GGCACAGGATCCCTGCTTGGTATGAGGAAAATGGTAACGTCTATGTCAGCCAGGACGAAGATGAAATTCGTCGCGACGAC
AACCTCAGTGCTGATATTAGCCTACAGCAAGTCGAAGATGTATTAGATACCTGGTTTCCTTCTGGTCTGTCGACCTTTTC
GACATTAGGCTGGCCAGAAAATAGTGAATCATTAAAAACTTTCCATCCAACGGCTGTTTTAGTAAGTGGCTTTGATATTA
TATTTTTTTGGATAGCCAGCATGATCAGGCAGACTATGTATTTCATTTAAGTTCTTCTAAAACATGACAGGCCTGATCCG
GGATGAAGAAGGGCAAAATATGTCAAAATCCAAAGGCAATGTCATCGATCCTCTCGATATGATCGATGGTACCTCGCTGG
AGGATTTAGTAGCAAAGCGTACTGCCAATTTGATGCAGCCCCAATTAGAGGAAAAAATTGCTAAGCGTACCCGAAAACAA
TATCCGTTAGGAATCGAAGAGCATGGTACAGATGTTCTACGCTTCACGATAGCGACCGGACGAGACATCAATTGATATGA
AACGCCTGACCGGTTATCGCAAT
>C57_Cimex_lectulariusH|C57_CimLecH_scaffolds_locus000222
CAGTAACTTTACCAGTAGGCGCAATGGTAAGTCCGGATCAACAACTTGGTTTGGCGGATTACCTTGAACATATAGTATTC
ATGGGGAAACGCTATCCTGAGCCAAGT
>C57_Cimex_lectulariusH|C57_CimLecH_scaffolds_locus000223
AACTAGGCTGTGTCCCTTAATTGCGTAA
>C57_Cimex_lectulariusH|C57_CimLecH_scaffolds_locus000224
GGATGATTATCGGTGATGCCCAATATAATGGTTTATTTGCGCTACCACCTAGCATCATGACGGTTGTTGGATATGTGGAC
ATGATTGGCTCATATTGCTTTGTCTGGCATTATTTTCTATTTCATGCTGATTAATCTTTTT
>C57_Cimex_lectulariusH|C57_CimLecH_scaffolds_locus000225
TATTGTGGCCAAGGTATTGGTCAAGTTTTTCATGATAAACCTCAAGTATTACATTACGATGCTGATGACGGTGGGGTGAC
ATTTACTATCGAACCAATGGTAAATACCGGTGATTATCGTATTAGAACAATGAAAGATGGCCGGACAGTAAAAACAAAAG
ATCAGGCTGGTCAGCGCAATATGAGCATACTGTAGCTGTCACTGACGATCGGTATGAAATT
>C57_Cimex_lectulariusH|C57_CimLecH_scaffolds_locus000226
TTTAATGCTTTACTCGAAGGTAACCAGCAAATCATTCTGACCTAAGATCGCTATCCTAAAGAAATTAATGGGGTTGAAGA
TCGACTAAAATCTCGTTTTGGCTGGGGATTAACTGTTGCAATTGAACCACCAGAATTGGAAACGCGTGTTGCTATTCTAA
TGAAAAAAGCAAACGAAAATCAGATCCAACTGCCTGATGAAGTCGCTTTCTTCCTTGCCAACGCTTACGTT
>C57_Cimex_lectulariusH|C57_CimLecH_scaffolds_locus000227
ACATTAGAGTTTTTAGATCATAAAGTAATACGTGCTAACCATATCGGCAATTGGGGCACCCAATTTGGTATGCTAATTGC
CTACCTGGAAAAAGTTCAACAAGAAAATGTTATCGATATGGCTTTAGTTGATCTGGAAACTTTCTATCGTGAAGCTGAAA
ACCATTATGATGAAGATCAAAACTTGGCTGAACTTGAGCATAATTATGTGGTTAAATCTGGTGATGAATATTGTCGTAAA
ATATGGCGCAAAATGGTTGATATTACCGTGGCGCAGAATCAACATACCTATAATCGTTTAAACGTCGCGCTGACTAAAGA
>C57_Cimex_lectulariusH|C57_CimLecH_scaffolds_locus000228
ATGGATACTATAGCTCAAGCAATTAAGGGACACAGCCTAGA
>C57_Cimex_lectulariusH|C57_CimLecH_scaffolds_locus000229
CAGAAGTGTCGCCACTGGCTAGGCGTAATGATAGCAATCCGTTTATTGCCGATCGATTTGAATTTTTCATTGGAGGTCGT
GAAATTTGTAATGGTTTTTCTGAGTTTAATGATGCTGAAGATCAAGCTGAGCGCTTTGCTGAGCAGGTTCGTCAGAAAGA
AGAAGGTGATGATGAAGTAATGTTTTATGATGAAGATTATAT
>C57_Cimex_lectulariusH|C57_CimLecH_scaffolds_locus000230
TAGGTGAGCAGTTTTTAGCAACGTGGGTTTTTGTTATCCAGATTTGGGTGTTCCCTTTCTTAAGGACGTTGGGTGCATTG
AAGAACCGGCCGTAATATTGGAAGATTTAATTGGGCAATTTTTATATCCAAGTGGCGAACCTAAT
>C57_Cimex_lectulariusH|C57_CimLecH_scaffolds_locus000231
AAAGCAATTCTCCTGGAAGATGTACAAGCTGTTGAATATGCTCAGCCACTAGTTATCATCGAATAACGAGGCATCCTATG
CTTA
>C57_Cimex_lectulariusH|C57_CimLecH_scaffolds_locus000232
GATCCTAGGCTGTGTCCCTTAATTGCTTGA
>C57_Cimex_lectulariusH|C57_CimLecH_scaffolds_locus000233
ATGGATACTATAGCTCAAGCAATTAAGGGACACAGCCTAGGATCCCTGATAT
>C57_Cimex_lectulariusH|C57_CimLecH_scaffolds_locus000234
ATGGATACTATAGCTCAAGCAATTAAGGGACACAGCCTAGG
>C57_Cimex_lectulariusH|C57_CimLecH_scaffolds_locus000235
ACAGCGAGGACAGATCGTGTTGCTTGAATCATTTGGTGGCGGTTTTACTTGGGGTTCAGCGCTGATCCGTTTTTAA
>C57_Cimex_lectulariusH|C57_CimLecH_scaffolds_locus000236
AAAGGCTGTCGGGTACTGGTACAATTTGGTAAGCGCATTGCCTTAGGCATTGTATTAGTGCATACCCATAAAAATAAACT
CAGTTGTGAACAATTAAAAACCATTGAACAAGTCTTAGATAAAAAATCGTTATTTTCCGACTGTCTA
>C57_Cimex_lectulariusH|C57_CimLecH_scaffolds_locus000237
CGGTACTGCTGATGCATTTACATTGTTTGAACTTTTTGAACGAAAACTAAAACTTCACCAAGGACACCTAACGAAAGCCG
CTGTTGAACTAGATTGGCGTACTGATCGTATGGCGAGACAACTTGAAGCGCTTTTAGCTGTTGCA
>C57_Cimex_lectulariusH|C57_CimLecH_scaffolds_locus000238
TGAATTTGCCAGTTTTGATGAAAGTTCACTAACGGGTGAATCGATGCCTGTTGAATGAAAAACTGGCGAAAAAGTATTAG
CTTGCCAGTTTCCGTCGATCGTGCTATACAGATGAAAGTGATATCTGAACAAGTTCAAAATGCGATTGATCGCATTTTGA
T
>C57_Cimex_lectulariusH|C57_CimLecH_scaffolds_locus000239
TGAAGGTGAAGTAATGGGAATTAATACCCTCTCATTCGATCATTCAGAAAACGGTTTTATGCCTTAGGGGCTAGGTTTTG
CTATTCTAACTGCATTTGCCACTAAAATTATGGAAAAACTTATTCGCGATGGACGAGTGATCCGAGGCTTATCGGTATCA
CTGCGCAGAACTTACCTCGTATTCGTTCGAACAGTAACAATAATAATCAAATTAAAGGGCTATAAATTTTTCAGATAGCG
GCCAATGGTCCACCAGAAAATGCCGGTATTCAAGTCGGTGACATGATTATTTTTGTTAATAGCAATCCGGTTATCT
>C57_Cimex_lectulariusH|C57_CimLecH_scaffolds_locus000240
CTTTAGCTCAAGCGGGGCCAGGTGGGGCTTTATTATCTTATATTATTATTGGTTTAATGGTTTATTTTTTGATGACCACT
GTAGGCGAGCTTG
>C57_Cimex_lectulariusH|C57_CimLecH_scaffolds_locus000241
ACTATGAATCCGGCTGAACGTCGTGTTCAGTGTTTATTACTTGGACATGCCAGTGAATGTCAGATGGTTAGTGCTCGTCG
TCTGTTGCCTGCTCGCTAATATCTTACGGCATCATAGCGAAGAAGATAAGAAAGCGGTTATGTTGGTTGTTCAAATTAAT
AAATTTGAGTTGTGGACTGAGTAGACTTGG
>C57_Cimex_lectulariusH|C57_CimLecH_scaffolds_locus000242
TCTAAAAGCGATGCCATTGATTGATGGTACTTAGGCCGATTATGTTCGTGAAAGGTATTCAAATTTAATAATCCTAAGGC
TCAACATGCTTCAGGATGTGGTGAATGTTTTATCATTTAA
>C57_Cimex_lectulariusH|C57_CimLecH_scaffolds_locus000243
CACATGTTAGCCCGTTGGTGTAAAGATGGTTTGTACCAAGCTATTCGCCAGGCCAAAGCAGGCAAATAAATGTTTATACT
GCATGATGGTCCTCCTTATTGCTAATGGTAGTCTTCATATTGGTCA
>C57_Cimex_lectulariusH|C57_CimLecH_scaffolds_locus000244
ATATTACTCACCGTAGTGATGCTATTTATCATTCAACTGATACAGGTGGTCACCCTGATGAACCTCGTCTTTTAGGACTC
TGAATGAAGTTTTAGTTCCGATATTACAAAAACAGTTTCCAGAAATTGTTGACTTTTATTTACCCCGGAGAAGTGCTCTT
ATCGGCTTGACGTGGTAACCATAAAAAA
>C57_Cimex_lectulariusH|C57_CimLecH_scaffolds_locus000245
CACTATATCTCGAACATGATGATCCTGTACTAAATGCACTTTACCAAGCAACAAAGATACGACCAAAATTAGATATCAAA
ATAATGATTGACTGGCATCGAGCTCAGCGTTGTCGTATT
>C57_Cimex_lectulariusH|C57_CimLecH_scaffolds_locus000246
ATAGGTCCTCGCTATTGTCTTTCTTTCGAAGATAAAGTTATGCGATTTGCGGACCATTCAACACATCAAATCTTCCTTGA
ACCAGAAGGGCTA
>C57_Cimex_lectulariusH|C57_CimLecH_scaffolds_locus000247
TTGGGTGTATTGCGAACGTTATACCAAACAGCATGAACATATCGGCTTACCTGATGCAACAATGACGGCAGCTACTATTT
TGGGGTCATTATTATATTGCGTGGCTGGATCTCTGC
>C57_Cimex_lectulariusH|C57_CimLecH_scaffolds_locus000248
ATGGGCAATTGGTCGTGAACCAATGACGTACAATTTGGATCTTGATTTGGCTGGTATAGAACGGAATAATAAAGGTTATA
TTAAAATTGATAAATTCCAAAACACATTGTTGCATTACCCCCCGTAGCAGAAGCGGTTGGCCGTCGATTAATAATAGACC
TAATGAGTATTTGGATTATACCAATATACCTACAGTGATATTTATTCATCCGCTTATAGGCACAGTTGGTTTGGCCGAAC
CACAAGCATAAGAAAAATTTAGTAGCGATAAAATTAAAGTATACCAATCTTCTTTTGTTTCAATGTACTCAGCGGTAACT
GCTAATCGCCAACCGTGTCGTATGAAATTGGTTTGTGTTGGTGTGGAAGAAAAATTGTCGGTATTCATGGTATCGGTTTT
GGTATGGATGAGATCTTACAGTTTTGGGGTTGCATTAAAAATGGGGTTAACTAAACAAGATTTTGAT
>C57_Cimex_lectulariusH|C57_CimLecH_scaffolds_locus000249
AAATGCATTTAGTTTTAGAGGACATCAAAATGCAAATCTTGATCCATTAGAGCTGTGGAAACAAGAAACGCTGTCTGATT
TAGATCCTGCATTTCATGATTTAACTGATGCTGATTTTGAAAAAAGTTCAATGTGGGTTCTTTTGCTATTGGCTAGGAAA
AAATGAAATTAAGTGAGCCGTATACTGCACT
>C57_Cimex_lectulariusH|C57_CimLecH_scaffolds_locus000250
ATGCAAGTTTCTGTTGAAACAACTCAAGTTCTTGGGCGTCGTGTAACAATTATCGTTCCTAAAGGCGATATTGAAAAAGC
GGTGAATAATGAACTAATTAATGTGTCGAAAAGGTGCGCGTTGATGGTTTTTGAAAAAGGCAAAGTACCGATGAATATCA
TTAAATTGCGTTACGGTATTTCTGTATTACAGACTGTGCTGGGTGTTTTAATGTCAGTGCAATCATAGAACAAAAAATTA
ATCCAGCTGAGGCACCGAAATATCAACTTGAACAGTTTAAAAGAGGTGAAGATTTTACCTATACAGTTGAATTTGAAGTC
TATCCAGAAATTGAACTAAAGGG
>C57_Cimex_lectulariusH|C57_CimLecH_scaffolds_locus000251
ACAACTACAGTAGATTTAGCATTGGCATTGCTGCAAGAAGGGGCAAAGGTTTCATTGATTTTTGGATGCCGATATTTATG
TCTCTTCTATTCCGACTATGTTGGCAACCAAAAATGAGCGGCCTACATCACCTGATAGGCATCACATGGTACCTATTACG
GCTTATCGGCTGGCCACGAATTCAATCGGATATTTGGTTAATGAGGGCAATGCAGTGATATGGCGTGGTCCAATGGCTAG
CAAGGCTTTAATGCAAATGTTACA
>C57_Cimex_lectulariusH|C57_CimLecH_scaffolds_locus000252
GTCAAAAAATAAATCAGAACGATATTTTACTTCAAAATTTAAATAATAAGACATTGA
>C57_Cimex_lectulariusH|C57_CimLecH_scaffolds_locus000253
TTTCATAGCTTGACGGATGCCATTGATACTTCTACGTCCGCAGGCCGTTTTTTCTTTCATGTGATGAGTGCGTTAGCACA
GATGGAGCGAGAACTGATTGTTGAGCGTACTAAGGCCGGTTTAGCAGCGGCAAGAAGCAGGGGACGTATCGGCGGTAGAC
CTTACTCATTATCTTCTGCACAGCAAGAGCAGGCTAAAAAATTACTCGATTCTGGTCATAGTAGAAAAGAGCTGGCATTA
TTGTATGGAATTTCATTAGCCAGCATCTACAAATATTGTCCAGTTAAGCAGAATGCTCGAAAAGGCAAAAGTACATTTGA
TGGAAA
>C57_Cimex_lectulariusH|C57_CimLecH_scaffolds_locus000254
ATGATTGAAACCTTCGATGATTTTCTGAGTGAAACTGTACCAGACGGTTTTGGCGGTATGTCAGAACGTCGGTATGTGTG
GAGCCATCTACGTATTGAACAGGCTAGAAAGG
>C57_Cimex_lectulariusH|C57_CimLecH_scaffolds_locus000255
GTTATTTATTATGGTGAGATGACGAAATTAATTATGTTACGGGAGGAGAAAAAATTAACAAACAAAGGATTGATATATCA
ATCTGATACTG
>C57_Cimex_lectulariusH|C57_CimLecH_scaffolds_locus000256
CAATGTAACAGCGACGCGTGTAGAACTTACTTTTTTGGATAAGCTGGTTATCCAGCTGGAAACCAACGGCACAATTGATC
CAGAAGAAGCGATTCGTTGCAGCAACTATTTTGGTTGAACAACTCGAAGCGTTCGTTGATTTACGCGATGTTACTAAGAT
TGAAGTTAAAGACGAGAAGCCAGAGTTCGATCCTATTTTGCTGCGTGCAGTTGACGATCTGGAATTGACTGTTCGTTCTG
CTAACTGTTTAAAACCAGAAGCTAGCC
>C57_Cimex_lectulariusH|C57_CimLecH_scaffolds_locus000257
ATATTTATGAAGTTATTTTACGAGTCACCGTTACTGCAAGTAGCTGATGAAACAGCTTTCCTTTGCGAAGTTCAACAAGC
TATTAATGGGATCGAAGGAAGCCAGAAGGCTCATTATTTAGGCGCTTATTGCCCAAATATTTTATTCCCGTATGCTTGTG
AATCACCAATTTAGTTAGCCGCGGAACTTTTCCTCCCCTAACCTTACCACCTGCTAATTTTGATGCATTGTTTATGAACT
ATCTATAACAACAGCATACCAGCTAAACGGAAAATTCGGAAAATCATCAGGGAGCTTA
>C57_Cimex_lectulariusH|C57_CimLecH_scaffolds_locus000258
TTGACGTTATTCTCCGTACAACTGACTGCTTCATTAAACGCAACAAGTAAATTGGCTTCTTTAACTGTTCCTTCTGTCCG
TCCGATTTTTATCGCCGTAATATCAAACGTTTTCCCTTCTTCATCACCAGGTAGATTCGCCGGGGAATA
>C57_Cimex_lectulariusH|C57_CimLecH_scaffolds_locus000259
ATGAGAGATTACACCGAATACATTACCCCGCAA
>C57_Cimex_lectulariusH|C57_CimLecH_scaffolds_locus000260
ATTAGTTTTCGCGTCTAAATCTTCCTTATACGGTAACGTCAAAACGTAAACTAAATCAGTTAGTGGTAGAAAATAG
>C57_Cimex_lectulariusH|C57_CimLecH_scaffolds_locus000261
ATGGATACTATAGCTCAAGCAATTAAGGGACACAGCCTAAAGCAACGT
>C57_Cimex_lectulariusH|C57_CimLecH_scaffolds_locus000262
ATTCTTGTTCAGTCAGAAAATTGTATTGCTTAGAAAGATATATTGAGTCGAATGTCACCACGTCGTATGCGTACGATGGC
AGCAAC
>C57_Cimex_lectulariusH|C57_CimLecH_scaffolds_locus000263
CATTAGTACCAAATAATGACACGACATTATTGTTTACTAATGCAGGAAAGAACCAATTTAAAGATGTATTTTTGGGATTG
GATAAAAGATCTTATTTCGAGCAACAACCGCACAACGTTGCGTTCGAGTTGGAGGCAAACATGATGATTTAGAGAATGTT
GGTTATACTGCTCGTCATTATACTTTTTTTGAAATGTTAGGTAACTTCAGCTTTGAGTTTTTTAAACAGGATGCACTCAG
ATATGCCTTGGAACTGCTGGCAAGCGAACAGTGGCTTAAATTACCAAAAGAGAGGCTTTGAATCACTGTTTATCATACTG
ATGAGGAAACCTATAATATTTGGCATTCAAGATATTGATATTCCTGATGAATGTATTATTCGAATAG
>C57_Cimex_lectulariusH|C57_CimLecH_scaffolds_locus000264
GCACAATTAAACGGTTACCGCCTTCGTCTAAAAAAACTAATGAATTTAGATGGGACAATTATTGCAACCGGTTTTCCCTT
TAAAGTTAAACAACATTCAGCTGCTTATATTAATATTGTTAGTAAACAATTTAAAAAATGCGCCGATTTCCGCCACTGTT
CAGCTGCTTTGGACTTAGCTTATGTTGCTGCTGGTCGCGTCTATGCATTTTTTGAGATTGGCTTAAAACCTTGGGATTTT
ATGGCTGGAGAAGTA
>C57_Cimex_lectulariusH|C57_CimLecH_scaffolds_locus000265
AAAAAGTTATGGCTTATAGAACAACGCGTATTCGTAGTGCCAAGTTTGTCTCCTTATGACAGTTTCAATCTAGGGCTACA
TGTTGGTGATCAACAGAGATTATAGAAATAAAAACG
>C57_Cimex_lectulariusH|C57_CimLecH_scaffolds_locus000266
TTCTGATTTATTCAACAAAGCCCCTTTA
>C57_Cimex_lectulariusH|C57_CimLecH_scaffolds_locus000267
ATGAAAAAGACAGCTATCGCAGTAGCAGTGGCAGCTTTCACAACTGCAGTCCAGGCAGCAGCTAAAGATAATACCTGGTA
TGCCGATGCTAAATTAGGTTGGTCACACTTTGAAGATACCGGCTTTCATCCTTACGATGAAAATGTTGGAAGTGGTAAAA
CTAAGCTCGATCAACTAGGCGCTGGTTGGCGCCTATCTCTGGGTTACCAACATAGTCAATATCTCGGTTTCGAATTAGGT
TATCATTGGTTTGGCAGAATGAGATATTCTGGTCAACCAAATAACGTAGGTGAAACCGATGGGTGTTCAATTAACGCTTG
TCTAAGC
>C57_Cimex_lectulariusH|C57_CimLecH_scaffolds_locus000268
ATGAACATGGCGCCTGTAGTCGAAGTATTACATGGCCGTGTAAGCGAAGAAATTATTCGTGGCTGGGTGCGTACAAGGAG
AGATTCAAAAGCCGGTTTCTCATTCCTCGCCGTTAATGACAGTTCCTGTTTTAATCCATTACAAGCTATTGTTGTAAACA
AATAATTATGACAATAAAATTTTAAACCTTACCGCCGGTTGCCGGGTTGAAGTGATCGGAATAGTCAAACAATCGGAAGG
TCAGGAAGAACAATTTGAAATACCTGCAACTCAGGTTTGTTGTTGTGGGGATGGTAGTAAATCCTGTTACCAATCCAATG
TCTGCAAAACGGCATAGTGTTGAATACTTACGTAAGGTAGCACATTTAAGTCCACGCACCACTCTTATTGGCGCTGATGC
TCGTGTTCGCGATACGCTAGCACAAGCGATTCATCGTTTCTTTAATGAGGAAGGACATCTTTGGGTATCAACGCCAATTA
TCACTGCTTTAGATACCGAAGGTACCCGTGAAATGTTTCGAGTCTCTGCTTTAGATTTCAAAATATTCCCCGCACAGGGA
AAGACGATGTGAATCTTGATACAGATTTTTTTGGTACTGAAGCATTTCTAACCGTATCCGGGCAGTTAAATGGCCAAGCT
TATGCTTATTCATTAAATAAAATTGATACATTCGGCCCAACTTTTCGTGCCGAAAGCTCTAACATTTAGCAGAATTTTGG
ATGGTTGAGCCTGAAGTCGCTTTTGCCAATTTGAACAATAAAGCATCGCTCGCTGGAAAAATGTTAAAATATGT
>C57_Cimex_lectulariusH|C57_CimLecH_scaffolds_locus000269
ATGAGTACGCGCAAATATTTTGGCACTGATCGTATTCGTGGCAGAGTACGAAAAAACGCAATTACCGCATTTTGTATTGA
AATTGGGTTGGGCGGCGGGTAAGGTTTTCGCGCGGCATGTTTCTCGAATAATAATCATAGGTAAAGATACATGTATTTCG
GGTTTTATGTTGGGGTCATCTTTAGAAGCGGGTCTTGCTGCAGCTGGGTTATCTGCTGCATTTATAGGTCCCATGCCCAC
GCCAGCGATTGCTTATTTAACTCGTACCTACCGTGC
>C57_Cimex_lectulariusH|C57_CimLecH_scaffolds_locus000270
CCGTATTGTCGATGAGTATTTCTTTAATTGCCGGTTTCATCCCACTATTCTTTTGGGGGGGGGGTTAGTTGGAAGTTTTT
GCCTTGAATTTGCCATTACCTTAGCCACAGCAATTTTGATCTCAT
>C57_Cimex_lectulariusH|C57_CimLecH_scaffolds_locus000271
ATGGATACTATAGCTCAAGCAATTAAGGGACACAGCCTAGTA
>C57_Cimex_lectulariusH|C57_CimLecH_scaffolds_locus000272
GTACTAGGCTGTGTCCCTTAATTGCTTGA
>C57_Cimex_lectulariusH|C57_CimLecH_scaffolds_locus000273
TATTATTCGAATAGGTGATAATAAAGGTGCCCCATATGCTTCTGACAATTTCTGG
>C57_Cimex_lectulariusH|C57_CimLecH_scaffolds_locus000274
ATGACCAAAATCACCAAAACACAACTCATGCTTTTTAAGTCTGCTGATTCAGATATCGAGCTACAGGGAACGCTCTACCA
AGGCAAGCCAGTGTTCTTCGCCGTCGAACTGGCTAAAGCACTTGGCTACACAAACCCCTCTAAAGCGCTAACCGACCACT
GTAAGAATCTGATAAAGCTTGATTATAACGAATCGTTAGAATTGAATTTAGGTGTTTATCCCAAAGGTGTAGCACTTGCG
CCTGAGTCCGATCTCTACCGCCTGATACTGAAAAGCAAGCTCCCCTCAGCCGAACGCGTGCAGGATTGGGTATGCGAAGA
AGTTTTGCCAGCATTGCGCCAGCAGGGCAGCTACAGCATGAAGTCGGCCCATCGTGACGAAGGCAGCCGCT
>C57_Cimex_lectulariusH|C57_CimLecH_scaffolds_locus000275
ATGTACATGGCGCCTGTAGTCGAAGTATTACATGGCCGTTTAAACGAAGAAATTATTCGTGGCTGGGTGCGTACAAGGAG
AGATTCAAAAGCCGGTTTCTCATTCCTCGCCATTAATGACAGTTCCTGTTTTAATCCATTACAAGCTATTGTTGTAAACA
AATAAATATGAAAATAAAATTTTAAACCTTACCGCCGGTTGCCGGGTTGAAGTGATAGGAATAGTCAAACAATCGGAAGG
TCAGGAAGAACAATTTGAAATACCTGCAACTCAGGTTTGTTGTAGTGGGGATGGTAGAAAATCCTGTTACCAATCCAATG
TCTGCAAAACGGCATAGTGTTGAATACTTACGTAAGGTAGCACATTTAAGGCCACGCACCACTCTTATTGGCGCTGATGC
TCGTGTTCGCGATATGCTAGCACAAGCGATTCATCGTTTCTTTAATGAGGAAGGACATCTTTGGGTATCAACGCCAATTA
TCACTGCTTTAGAACACCGAAGGTACCCGTGAAATGTTTCGAGTCTCTACTTTAGATTTCAAAATATTCCCCGCACAGGG
AAAGACGATGTGAATCTTGATACAAATTTTTTTGGTACTGAAGCATTTCTAACCGTATCCGGGCAGTTAAATGGCCAAGC
TTATGCTTATTCATTAAATAAAATTTATACATTCGGCCCAAC
>C57_Cimex_lectulariusH|C57_CimLecH_scaffolds_locus000276
ATGTGGATATTAATTTTAGCGCTCTACGCCAGTCCCTATGCCGGTAATGCTTTTTCCACGCTGCATACACAAGAGTTTGA
CACGGAAACCGCCTGTCAACAGGCCGCCAGACTGTTTGCGGAAAAATTTGAAACCTTCAAGGATATTGATGCCAGGGCAA
TTTGCGTAAAGAAGTCATAG
>C57_Cimex_lectulariusH|C57_CimLecH_scaffolds_locus000277
ATGAATATTACTTGTATCAGCTGCCATCAGGCAACTCGTCACCTGAATCCTACCCAGGCAGACATTATCCAACAACCGGA
AAGTGGCGAGTGGGGAATTGACCTGCTACTGGCCTGCCCACACTGCGGACAGCCGTATAGCGCCTGGGTACTTAACTGGG
ATGTCGTGCCACTAAAACGTATCACGGCAAATTCGCCATCAACGCCATCCTATCATCAAAACTCACGAGGAGCTAAACCA
TGA
>C57_Cimex_lectulariusH|C57_CimLecH_scaffolds_locus000278
AATACTAGGCTGTGTCCCTTAATTGCGTAA
>C57_Cimex_lectulariusH|C57_CimLecH_scaffolds_locus000279
TATGGTGGGCTGGATGGGGCAGCTGAAAAGCTGGCCGG
>C57_Cimex_lectulariusH|C57_CimLecH_scaffolds_locus000280
TATCACACTATTCGCGGTGCATTGAACTGTTCTGGTGTAAAAGATCGCAAACAAGGTCGTTCTAAATACGGAGCTAATAA
GCCAAAAGCTTA
>C57_Cimex_lectulariusH|C57_CimLecH_scaffolds_locus000281
AACGACTTACCAGGTATTATAGTATTCGCGGTGCATTGAACTGTTCTGGTGTAAAAGATCGCAAACAAGGTCGTTCTAAA
TACGGCGCTAATAGGCCAAAAGCTTA
>C57_Cimex_lectulariusH|C57_CimLecH_scaffolds_locus000282
ATGGATACTATAGCTCAAGCAATTAAGGGACACAGCCTAGCA
>C57_Cimex_lectulariusH|C57_CimLecH_scaffolds_locus000283
GATGCTAGGCTGTGTCCCTTAATTGCTTGA
>C57_Cimex_lectulariusH|C57_CimLecH_scaffolds_locus000284
ACTAATCTTACTGATTATGGTTGCTTTGTTGAAATTGAGGAAGTGTTGAAGTTTTAGTACACGTTTCCGAGATGAATTGG
ACTAATAAAAACATCCATCCATCTAAAGTTGTTAATATGGGTGATGTTGTTGAAGTTATGGTACTGGATATTGACGAAGA
GCGTCGTCGTACCTCATTAGGTTTGAAACAGTGTAAACCAAATCCATGGCAGCAATTTGCAGAAACGCACAATAAGAATG
ATCGTGTCGAAGGTACAATAAAATCTGTTACTGATTTTGGTATCTTCAT
>C57_Cimex_lectulariusH|C57_CimLecH_scaffolds_locus000285
ATGGGGCGATTTGGAAAATATATGGGATACACGAATAAAGCTTGTAAAAATACTCGCAAGATCTTAAATAGTGGTGATTT
GCTCCATCTAAAGAAGGTCCTATACC
>C57_Cimex_lectulariusH|C57_CimLecH_scaffolds_locus000286
CAATAGCAAGCAGAGAAAATTAATTGCTGAAGGTTTTATTGTTCGTGAAAATCACGGGTTTTTGCTTAAAGGTGAGGGTT
TATGAATGCTTGAACTTGATGGTTTATGTTAGCAATGTGTAACTGAACAGCTAGCTCGATTTGTTGGTATTTTCCCACGT
AGAGTCAGTTATGCTCAGTTATGCTGCATTAAAAGATCGGCAAGCACTGACTGAACAGTGGTTTTGTCTTCATTT
>C57_Cimex_lectulariusH|C57_CimLecH_scaffolds_locus000287
CAGTTTAAAAGTTTGGAACCTGTTATTCGTGAGCGTCTATGTGCCAGATTAAAACGAGGGAAAGTAGAGTGTAGTTTACG
CTTGGATCTTAGCTCACTTCAGTAGAATGAATTAGT
>C57_Cimex_lectulariusH|C57_CimLecH_scaffolds_locus000288
CGGCGAATTTATTCGCGGTTGGGATGGTGGGCGGAAAGTTGATACTGGGCGTTCGTTGTTGTCTGAACAGGGAGATGCTA
TCAGAAACATTACCGGACGCATTGGGTATGCCAGACACGGTGGGACGCAACCCCCTATAGTTGATGGTGAAGGGGCATTC
AGAAGAGACAGCAACCATAATGTGAACATTGCCAGTGGACAAGGTGACGATTGGGGAAGTGTCATGTCTTTTGATACTAA
GCGGGTCGTCCCCACCGCAAACGAAAACAGACCGCGCAACATCGCCTTTAACTACATCGTGAGAGCAGCATAA
>C57_Cimex_lectulariusH|C57_CimLecH_scaffolds_locus000289
CATGATCTGGTCGCTGCATTTAAAGCAACATTGCAGGAAACACGTCAAGCCAGTTTATTATTACATATTTTAGATGCTGC
GGATAATCGTATGGAAGAAAATATCCAAGCGGTTGAGAGTATATTAGAAGAAATTGAAGCTAATGAAATTC
>C57_Cimex_lectulariusH|C57_CimLecH_scaffolds_locus000290
AAAAAATATTATTAACATTATGTTGGTT
>C57_Cimex_lectulariusH|C57_CimLecH_scaffolds_locus000291
ATATCGTTGCCCTTAAAGAAGCCAGCGGTGACTTAAGTGCATGAATCGCATTCGCAGGTTGCTAAATAATAAAAATTTTA
TTTTGCTTAGTGGTGATGACGCAACTGCGTTAAACTTTATACAATTAGGTGGACAGGGGGTAATTTCTGTAACAGCCAAT
ATTGCAGCGAAGTTAATGAGTGAGATAAATAAGCTAGCATAAATAGGAAAGTATGCCG
>C57_Cimex_lectulariusH|C57_CimLecH_scaffolds_locus000292
ATGGATACTATAGCTCAAGCAATTAAGGGACACAGCCTAGG
>C57_Cimex_lectulariusH|C57_CimLecH_scaffolds_locus000293
AGATCCTAGGCTGTGTCCCTTAATTGCTTGA
>C57_Cimex_lectulariusH|C57_CimLecH_scaffolds_locus000294
GGTAGCAACAGGAGACCTTTTTTTTAGCAGTTAAAGGCCATCAAACAGATGGACGACAATATATTTCTCAAGCGATAGGG
CAAGACGTGGCTGCAATTATTGCTGATGCACAAGAAGAGGTTGGAACGATTCGTTATATGCATGGTGTTCCAGTCATTTA
TATTAA
>C57_Cimex_lectulariusH|C57_CimLecH_scaffolds_locus000295
CGGAGATTGGGTATTCAATAAAAACGGGCATTTTTACTCTCCCCAGGCACTCCATGCCGCA
>C57_Cimex_lectulariusH|C57_CimLecH_scaffolds_locus000296
GATATGCTCTATTCCGTGCAGACGAATGCGGGGAAAGGTTATATCTACACATTAGTCGAACACCAGAGCAGACCCGAAAA
GCTGATGGCGTTCAGACTCCTTCGCTACAGCGTTGCAGCCATGCA
>C57_Cimex_lectulariusH|C57_CimLecH_scaffolds_locus000297
ATGGATACTATAGCTCAAGCAATTAAGGGACACAGCCTAAC
>C57_Cimex_lectulariusH|C57_CimLecH_scaffolds_locus000298
CGAACTTCTCCAACATCAATTATGGCTAGGTCACTGGAAATTCCAGCAATTGTTGGAACAAGTAATTCAACCAAGAAAGT
CGAACCAGATGATTCTATCATTTTAGATGCTGTCAATAAAAATATTTATCAAAAGCCATTTGATAGCAAAATTGACAAGC
TTAAACAAATTAAAGAAGAATATTTACATGAGAAAAACAAGCTAGTTAAGCTTAAAAGATTTGCCAGCTATTACTTTAGA
T
>C57_Cimex_lectulariusH|C57_CimLecH_scaffolds_locus000299
GAATGTCTCGATGTAATTATGACTCAGCACATTTCCAGAGATTAGTGATGAAGACCATATTGAAGGTCTATTAATGGCTA
AAGATTTATTGCCATTTATGAGAACCTACGCTGAACCTTTTAACATTGATAAAGTTTT
>C57_Cimex_lectulariusH|C57_CimLecH_scaffolds_locus000300
TTCAGTGAACTATGATGCAACCTCAAGGAATGATCGGTGGACTGCATCCAAAGGGCATTTCGATTCATCTCGCGTCACAA
GAACTGCTGAAGAAACCCGACCATGAAATGTCGCGTTTAACTACATTGTCAGGGCGGCCTGA
>C57_Cimex_lectulariusH|C57_CimLecH_scaffolds_locus000301
ACTACGCCATGGATAAAGCAGGTTACAGTACGTAAACAATGGCCAGATGAATTAAAAATTAATTTGGTGGAAAACCTTAT
GCCAAATGGCATGATAACTTTTTTATTAATTCAGAAGGCAGTGTTTTCAGCTTACCAGCGTTACTAAATGTTAAGGGTAA
TTTCCTAATGTTATATGGCCCACAAGGCAGTTAGCAAGAAGTATTAGAGATGTATCGTGTTATGCAACAGCAGCTGGCAC
CACATAATTTTAGTATTAAGTCGGTATCGATGACAGCCCGACGCGCGTCGCAATTAGTTTTAGCCGATGATATTCGATTG
AATATCAATAAAGAGGATATTAAAGAGCGATTAAAACGTTTTGTAGAGCTTTATCCACTATTAAAACAAGTGACAGATAA
ACGTATTGGATATATAGATATGCGATATGGTAGCGTGCTGCGATAGGTTGGTTACCTCTTTTAGCCGAACTTGCCAGACA
CTGA
>C57_Cimex_lectulariusH|C57_CimLecH_scaffolds_locus000302
CAACAAGTTACATACTTCATGGTATAAAAAATTGTGATACTATGAAAAAGCCACGCCAGTGGCTTGATAATCATCATATA
ATCTATTCCATGATTATCGCACTGATGCGATCTTAATTAAAGTACTCTAAAGTTCTATTCAATATTTAGGATGGAAAGCA
TTGATTAATAAACGTGGTGCGACCTGAAAAAAATTGTCTGATAAGCAAAAAGCCAATACTATCGATATATCTAGTGCTAA
AGAGTTAATATTATAATATCCAGAAAATTATTAAACATTATAAACAACTAGCGATAACCGTTATCTACTCGGTTTTTCAA
TAGACGAATATCAACAATTTATGCACTACAGAGGCTAA
>C57_Cimex_lectulariusH|C57_CimLecH_scaffolds_locus000303
AGAGATAGCTTAGCTAATAATGGCTATCGGGAGCCACCGATCCAAAATTTTGGTAGTAGCCGAGATATTATGATTCGGTT
GCAGCCTTCTGAAGGCTGCTGGTCAAGAAATTGGTAAGTCTGTTATTTCAGTGATTAACAAAAACGTCGATGATCAAGCA
ACGGTTAAGAGCATCGAGTTTGTCAGGCCGAGTGTAGGTGGTCAA
>C57_Cimex_lectulariusH|C57_CimLecH_scaffolds_locus000304
GAACAGATTGAACCTGCTGTGGTTGATTATGTCATTGAATACCCTGCAGACGGTCAATACCGCAGCAGTAATGAAATGAG
AAAAAAGGCATTTTGTTTCACGTGGTGGGTTTGTTCTATTTGGCTACATCATAATCTGGAAAATTTTAAATAACGCCTAA
AAGCACTTGAAGATAAAATAGCGAAAGAAGGGATTATTCTGTCAGAATCACAAATCAGTGCCCTGGAGAAGAAAGCGCAG
GATGATGAGAGGTGATATTGGTACGGCTTATCCAAGTTATCTTGGTCTATAAGATGCTTTTTATGTGGGGCATTTAAAAG
GTGTTGGACGTGTTTGTCATCA
>C57_Cimex_lectulariusH|C57_CimLecH_scaffolds_locus000305
CAAACGGATTAATAACTTTAATTAATGATGCAAGTGTTAAAATTACCCACCTACTTTATGGCACTAAATTAGGTAAGACT
ATGAACATAAGGATCATATCCAAATCTGTGATA
>C57_Cimex_lectulariusH|C57_CimLecH_scaffolds_locus000306
ATGGAGGCAGGTACAGTTAAGTGGTTTAATAATGCTAAAGGTTTTGGCTTCATCTGCCCCGAAAATGGTGGCGAAGATAT
CTTTGCACACTATTCCAGTATCCAGATGGAAGGGTACCGTACATTAAAAGCTGGACAAAAGGTTAATTTTAGTTCAACTA
AAGGGCCTAAAGGTAACCATGCCTGCCTTATTATTTCT
>C57_Cimex_lectulariusH|C57_CimLecH_scaffolds_locus000307
ATGGATACTATAGCTCAAGCAATTAAGGGACACAGCCTAGAT
>C57_Cimex_lectulariusH|C57_CimLecH_scaffolds_locus000308
TTGAATCTAGGCTGTGTCCCTTAATTGCTTGA
>C57_Cimex_lectulariusH|C57_CimLecH_scaffolds_locus000309
TGATTTTATTCATTCTGCTGATGCTGAAGAAATTGTTTTTGTTAAAGGAA
>C57_Cimex_lectulariusH|C57_CimLecH_scaffolds_locus000310
ATCATGGGATTTCTTTGGAGTTTAATTGCATTCATTATTGCATTAGGTGTGCTAATTATCATGAATTTGGCCATTTTTGG
TAGCTAGGCGTTGTGGTATTTATGTTGAGTGTTTCTCCATTGGTTTTGGAAAAGCCTTATGGTGTAAAGTAGATTGTCAT
GGTACAGAATTTGTTATTGCTATAATCCCCATATGGGGGTATGTAAAAATGTTCGATGAATGAGGTGCTCCTATAGTGCC
ATCGCGTCATCCTTTGCGTTTAACAAAAAGACAATAAGTCAACATGCCACAGTGGTTATAGCTGGGCCAATAGCCAATTT
TTTGTTGGTAATTTTTGCTTGTTGGTTAGTTTTTATTATTGGTGCGCCCTGTCATTGAAGTTCAGTTCAACATTCAGTTA
AACTCGATTGCTGAGCAAGCAAATATTTCACCAGGTATGGAACTAAAATCCATAAATGGTATCAAAACCCCTGACTGGAA
CTCTATTTGTCTTGCCTTAATTAGTAAAAT
>C57_Cimex_lectulariusH|C57_CimLecH_scaffolds_locus000311
ATTTATCAGAAAGCGTCATCCTGGACAAATCATGAATAAATTGCGACGTTTATTTACTCGAGCGCGTCCTGAAGTGTAGG
AACTCCATATTTTGCGTGGTATTTTCACATCAATTGAAAAATGGCATACATAA
>C57_Cimex_lectulariusH|C57_CimLecH_scaffolds_locus000312
GGCGTTAATGACCGTGATGTTCAGGAAAAATAGCCTGGGCAGCTTTAAGCAGCATGAAGTGCCGGTTATGAGAAGCAGTT
TTAACTG
>C57_Cimex_lectulariusH|C57_CimLecH_scaffolds_locus000313
GCTGTTATTACGTACCTGCTTATTTTAATGATGCTCAGCGTCAAGCAACTATGAGATGAAGGCCGATTTGCTGGTTTAGA
TGAAAAATATTATGAATGAACCAACAACTGCGGAGATTGCTTATGGTTTAGATCGTGAAATAGGTAGCCGTACGCACTTA
GGCGGTGGTACTTTTGATATTTCAATTATTGAAATTGATAATGTCGATGGT
>C57_Cimex_lectulariusH|C57_CimLecH_scaffolds_locus000314
TAGTCAATAAATTAGGTAAATGGTCCGGGCCGGCCGAATGTGAAGTAATTGAAGCTTTCTATGATGTGCAAGGTGGAAAT
AAAAGTGCTGATATTGCTGGCTCACGTGGTCAACCTGTTTTTCCCACTGTAACAGGAAAAGTGGTTTATTCTGGAAATGC
ATTGCGTGGATAGGGAAATTTTATAATAGTAAAATATAATTATGACTGTCTAGAGTGTCTATGCTCACAATGATGGTACG
TTAGTTCGTG
>C57_Cimex_lectulariusH|C57_CimLecH_scaffolds_locus000315
ATGTTAGCAAAGTTTATTGATGGAAACATGATTTCCGAAACTATCAGAAAATAATTTGCCGAAAAAGTTAAATTGAGACT
TTCACTAGGCAAGCGAGCTTCGGGGTTGAAGTCATTTTAGTTGGTAATGATCCGGCTTCACAGATCTACGTAAACAGTAA
ACGTCGTGCTTGTGAAGCAGTGATTTTGTTTCCCGTTCATATGATTTAACGGAAAAATCCACTGAGTCTGAACTTTTACA
AATCATTGATCAACTGAATAATGACAAGACAATTGATGAGATTTCGGTTCAATTACCACCGCCCCAAAACTATTGACTAT
ATCACGATATTCGAATATATACATTTCGACAAAATGTTAACGGTTTTCATCCATATAACAAAGGCCGTCTTTGCCAACGT
GCCCCAAGGCTACACCCGCGTACACCTAGGGGTATTGTTACTTTACTTGAGCACTACTGGATTAATTTACTTGGTTTAAA
TAAGCCCTATACGCCTAGAATTGTTACTTGCCGGTTGTACAACTACCATCGCCCACCGTTTTACAACTAATTTATGTCAG
CAGGTTCAACAGGCTGATTTGTTAGTCGTAGCTATTGGTAAACCAAATTTTATTCCAGGTGAATGGATAAAACTAAGTGC
TATTGTTATGGATGTGGGAATTAATCGGCTTGAAAATGGAAAAATCACTGGCGATATCTGTTATCAAGAAGCACGTCAAC
GTGCTAGCTGGATCACCCCTCTACTTAGTAGCGTTGGCCCAATGAAAGCGGCTTCACTAATACAAAACACCTTACAAGCT
TGTGAAGATTATCATTATATTAAA
>C57_Cimex_lectulariusH|C57_CimLecH_scaffolds_locus000316
TTCAAACATGATGAACGTGATTTTACTGTCTGTGCTGTCATGCCTAAATTACTAGGTATAAATGAAGTTAGATTATTAAT
TAATAATCCTAAAAAAAATTGAGACCATGAGAGAAGCCGGAATCAACGTTACAGAAC
>C57_Cimex_lectulariusH|C57_CimLecH_scaffolds_locus000317
ATGTCTGAAATGATGCCTCGTGAAATTGTCAGTGAATTGGACAATCATATTATTGGTCAAGGCAAAGCAAAACGTCCTGT
CGCTAT
>C57_Cimex_lectulariusH|C57_CimLecH_scaffolds_locus000318
GACATGTTTAAATCCTTAAGATTTTAAAGAAAGTGCTTCAAAGTTAAAA
>C57_Cimex_lectulariusH|C57_CimLecH_scaffolds_locus000319
ATGGATACTATAGCTCAAGCAATTAAGGGACACAGCCTAA
>C57_Cimex_lectulariusH|C57_CimLecH_scaffolds_locus000320
TTATTTTTAACGACGGCTATGGCGTGAAGACAGAAAAGATTGATAACGAAGAAGTGTTGATTATGTCAGAAAGCGATATT
CTGGCCATTGTTGAAAAATAA
>C57_Cimex_lectulariusH|C57_CimLecH_scaffolds_locus000321
ATGGCTCGCTACGATCTTTCTGATGAAGCATGGGCAATCATTGAGCCCTTGTTACCAACCGTTTTGACATCTCCGCAGGC
AGGCCGGCCATGGGCAGAACATCGCAAAATCGTCAACGGCATGTTCTGGATACTGTGTTCAGGTGCCCCATGGCGTGATT
TACCTGAACGTTACGGCCCATGGAAAACCGTTTATAACCGTTTCAACAGATGGTCAAAGGATGGAGTCATTAACATTATT
TTCAATAATTTACTTTCATTTCTTGATGCTCACGGACTTGTTGACTGGTCAGCCACCGCGCTGGATGGCAGTAATATCCG
TGCGCTCAAATGTGCGGCAGGCGCTCAAAAAAACATCTCGATATTACCAACGATAACAGCCTGGGTCGCTCACGAGGTGG
TTATGGCACCAAAATCCACATGGCGACTGACGGAAGCGGCATCCCGCTAAATATCGTACTGAGTGCTGGGCAGGCTCACG
AAAGCCTGTTCGCGTTACGACTCCTGGACGGCATTGGCGTGCAACGGCAGAACGGCAGCATGAAGCGTCGTGGTCATGCG
GTACTGGCTGACAAAGCCTACGCTGGGAATGCACTACGTAACGAGTTGAAAAGAAAAGGGATAAAAACGGTTATTCCCCG
AAAATCAAATGAAAAACTGGCTTCAGATGGACGCTCGCAACTTGATCGTGATGCTTATCGCCGTCGCAACGTTGTGGAAA
GGTGCTTTGGCCGTTTAAAGGAATATCGACGGATCGCCACACGTTATGAAAAAACGGCAAGAAACTATCTA
>C57_Cimex_lectulariusH|C57_CimLecH_scaffolds_locus000322
AAGGTGTAACTACTTTACTAGTTAAAGGCAAAAACAAACGCCACGGTCAGTGAATCGGTCGTCGTAGCGACTGGAAAAAA
GCTTACGTCACTCTGAAAGAAGGTCAGAACCTGGACTTCATCGGTGGCGCAGA
>C57_Cimex_lectulariusH|C57_CimLecH_scaffolds_locus000323
ATCGCAGATCAAGAGTGTTTCCGGGCACTATCTAAGGAGTATGCACAGTTGGCTGATATAACTAAATGTTTTCAGTTATG
GCATGCTGTTCAGCAAGATATTGAGACGGCTGAAATAGTGTTGCA
>C57_Cimex_lectulariusH|C57_CimLecH_scaffolds_locus000324
TAGAAAGGTATGGTTAGCTGCACAACGGGCCGCTAAAATTAACAGAGAACAAACAGAGGCGACATCTGGTGCTATAAGAT
TCATAGGGTATGAAGAGATGGAAAAGAAATTGAATAAAAGCAGAACAACAATTTGGCGGATGGTAAAAAAGGGTGAATTT
CCCAAGCCGAGGGTGACGCAGGGTGGACTTTTTCTTGGCTGGTCAGAGGAAAGTTACAACAGGTGGGTTGAATTACAGAA
TAACTAA
>C57_Cimex_lectulariusH|C57_CimLecH_scaffolds_locus000325
GTGTTAGGCTGTGTCCCTTAATTGCGTAA
>C57_Cimex_lectulariusH|C57_CimLecH_scaffolds_locus000326
AAATTAGTTAATATTATTATATTAATTAATAAATTACGAAAAAATCATTATGATTTAATTATAAACTTAGCCGATCGATG
GATTGTGCCTTTTTTGGTAAGATGTATTCCTGCCAAGATAAAATTTTCTCATAAATTCAACCATAGAGGTACAAACCATT
GGTCTTTAAATTTTACACATATTGTTAAACCAACTGGAAAACATGTTGAACAAAATCTCTCTACATTAAAACCGCTTAAA
CTTAATATTTTGTATTCTAGTACAACAACGGCTTACCAACCAACTGATTGGAGGAAATCGCCAATTAATTTCTTTAGGTG
TAGATAGTAGTTATGTTGTTATTCAACCTACAGGTAGACAAAAATATAAATGCTGGGATGATGAAAAATTTGCTGA
>C57_Cimex_lectulariusH|C57_CimLecH_scaffolds_locus000327
TTAATGATGCACTTCATGTAACGCGTGCGGCAGTAGAAGAAGTTGTAGTTGTTGGTGGTGGTATTGCCTTAGTTAGAGTT
GCAGCTAACTTAGATAAGTTGAAAGGTGACAACGAAGATCAAACTGTTG
>C57_Cimex_lectulariusH|C57_CimLecH_scaffolds_locus000328
TTCTAGGCTGTGTCCCTTAATTGCTTGA
>C57_Cimex_lectulariusH|C57_CimLecH_scaffolds_locus000329
ATGGATACTATAGCTCAAGCAATTAAGGGACACAGCCTAGA
>C57_Cimex_lectulariusH|C57_CimLecH_scaffolds_locus000330
TCAACTTTCGCGTTGCCAGAAAAACCCTTATTAACAGTTTATACCTATGCTCCCTTTATCGCAGATTGGGGGCCTGGACA
TATAATAAAATCTGCCTTCGAAAAAATTTGCATTTGTGAACTTAGGTTAATTGGCATAAATGATAGGGTTGCTTCATTAA
ACCGACTCCGAATGGAAGGACAAAATAATAAGGCCGATATTGTACTTGCATTTGATAATAACATAATCGATCTAGCTAAA
AAACAGGTTTGTTTACCTTTGAGAGAGTAAAATTAATACAAGCCAACTAAAGTTACCAATAAAATGGGATAACAATATTT
TCATTCCCTATGATTATAGTTATTTGGCTTTCATTTAAGATAAAAAGCGCGACACGAAAGTACCTAAAAGTCTTGATGAA
CTGATAAACAATAGCCAGCCATGGAAAATTATTTACCAAGATCTCCGCACAAGTACGCCAGGTCTAGGTTTATTGCTTTG
GATAC
>C57_Cimex_lectulariusH|C57_CimLecH_scaffolds_locus000331
TTGCAGTCACTGGTAGTGCACCCGCTTACTTTTTCCTATTCATGGAATCAATGCAAAAGGAGGCCTTACAACTTGGTTTT
GGTAGTAAAACAGCAAGAGAGCTGGTTTTATATACCACCCAAGGTTCTGCTGCCTTGGCAGCAAGCAAATCAGATCTTTC
TTTCGCAACACTAAGAGAACAAGTGACCTCTAAAGGTGGGACTACGTCTAAACTTAGAGCAGTTTTATCAAGCTAATTTA
CCTCAAATTGTCACCAACGCAATG
>C57_Cimex_lectulariusH|C57_CimLecH_scaffolds_locus000332
TTCTATTAATACCGTATTAGGCTGTGTCCCTTAATTGCGTAA
>C57_Cimex_lectulariusH|C57_CimLecH_scaffolds_locus000333
TTGCTGCCAGTTTTATTAAATTATCATCATACTGTTACCAGGTTATATTGAAGGTAAAGTACCCACTGGTGTTTTTTTTT
TGTGCCTGATAC
>C57_Cimex_lectulariusH|C57_CimLecH_scaffolds_locus000334
AGCAGAAAAGTAATCCCGTTAGGTGGTTGTCTACCTTGGTTGATTCAGATGCCGATCTTCCTAGCTTTATATTATATGTT
GATGGGATCCGTAAAGTTGCGCCATGCACTATTGATTGGTTCCAAGATTTATCCGCCCAAGATCCTTACTATATTCTGCC
TTGTTAATGGGATTAACGATGTATATAATTAAGAAAAT
>C57_Cimex_lectulariusH|C57_CimLecH_scaffolds_locus000335
TTGCATCACTGCAAAATACACTTTCTTATCCACCTGCTAGTGTTTATGCTTTACATAAAGATTGGATACGCACTGCTTAC
GACGTTTTGTGTTTGATCCAGTTTAACCAGAAGTTCGTAATTGGATCACCAGTATTGTTGCTGAGTTGGTTAGAAATTAT
GATATTGATGGAATTCAGATTGATGATTATTTCTATTATGAAATACCTTCCTCTAAATTTAATGATGATACAAATTTCAA
AAATGTGGCCAGGGTTTTCTGGATAAAGCAAGCTGGCGAAGAAATAATACTTTGTTGTTGATTCGAGAGGTTTCTTCAAC
ATTC
>C57_Cimex_lectulariusH|C57_CimLecH_scaffolds_locus000336
ATGGATACTATAGCTCAAGCAATTAAGGGACACAGCCTAAGAA
>C57_Cimex_lectulariusH|C57_CimLecH_scaffolds_locus000337
ATGGATACTATAGCTCAAGCAATTAAGGGACACAGCCTAA
>C57_Cimex_lectulariusH|C57_CimLecH_scaffolds_locus000338
AATTAGGCTGTGTCCCTTAATTGCTTGA
>C57_Cimex_lectulariusH|C57_CimLecH_scaffolds_locus000339
GCTCATACTGGAGTTTCTCGTTTCATGTATGTTATGGGTGGTGTTTTCCTGAGCGTTTTTTTGGTTATGTTCGTCCGATA
TGGCGAACCCCTGCTTTTAATGTCATTTTGGTTGGCATATTAGCGTTATTTTAACAATTTGGTTTGATATGGAAATTGCC
ACAGCATTGATTAATTTTGGTGCATTAATTGCTTTTACCTTTATTAATCTTTCAGTTATATCGCAAATCTCTTTTAGAGA
GCGTCACTGCCATACTAGGCGGGATAAGTTTAATTACTTAATT
>C57_Cimex_lectulariusH|C57_CimLecH_scaffolds_locus000340
AATGCCCCTTGAAGCTTGGTGCGCAGAGCAAGATAATGCATTAAAAATCAATCTACATCCCAAAGCACAATCAATTATCA
ATACTTGCCTGTAAAAATCCGTTGATAGGCCCAGAAGGCGGTCTTTCACCTGATGAAATCATAATGACAACTAATTACCA
ATTTACTAATGTCCTACTGGGTCCTAGAATATTAAAAACA
>C57_Cimex_lectulariusH|C57_CimLecH_scaffolds_locus000341
GGATGGATCCCGCGCCAGATACCGTTATGAAGGAAAATCCATGGATCGATTATCTTGATTTTGCGTCACCGATTTCAGGT
TTAGGTTCAAAAATGGGAATTGATCAACCAATAAATGGCCGGGTGAAACACAAAGAGCGTAGGGGCGTCCAATTGTTATG
ACAGAAAAAATAAAAAATGGATAGATAAAATTTGGCATGAATTAGATGTTTTTTTAAAATT
>C57_Cimex_lectulariusH|C57_CimLecH_scaffolds_locus000342
GTTTAAAGGAATATCGACGGATCGCCACACGTTATGAAAAAACGGCAAGAAACTATCTAGCAATGGTGAAACTGGGCTGC
ATCCGCGTGTTTTACCACCGGTTACGCAATTAA
>C57_Cimex_lectulariusH|C57_CimLecH_scaffolds_locus000343
GATGTAATTTTGCAAAAATTGCATGAAAGGCGTATCGAAAAGGCATTGGTGGTTGATGATAACTTTCACCTGTTTGGTAT
GGTCATAGTA
>C57_Cimex_lectulariusH|C57_CimLecH_scaffolds_locus000344
GAAGATCCAGTTTTCCCACGAGCTTTTCCTTTGATGATTGAATATGATTTTTGGCGTAAACAGTAGTACTTTTTTTCTGA
GCTGATCAATGCGTTAAATGACCAGGCTT
>C57_Cimex_lectulariusH|C57_CimLecH_scaffolds_locus000345
GCCACTGGATTTCTATTCAGCGACGTAAAATTGCTTTTGAAAGAGCAAAACAGCGTCGCGCTGACATTCTCGCCCAGTGG
GCAAAAGATGAAGGTGACAAAAATAGTAATATTATTAGTAGTGGTGAAAATTTAGTCGATATGGAAGAAAGTACGATTGA
CTTATACACAATCAGAGCACAAGTTCATCGAGAGTCTATGTGATTCCTACTACGGTAGCAATTGTATCATTAATTTTAAT
TTGGTCAGAATTGCATTCAGAATTCTCTTTCCTGGAAAATATCCGACTTTGGAATCTTACTACCACCATTAGTGGTGTAG
ATACCGTCCAACTTATTGGATAAGTTCTCTATTTATTAC
>C57_Cimex_lectulariusH|C57_CimLecH_scaffolds_locus000346
ATAAGCTCGCGACTGAGATACTATATAAACAGTGTTTTTGGCGACCAACCCAACAATTGAAGGGGTAGCAACGGATAACT
ATATTGCTGGCATATGTGCTCAATATGGGATGATGTCCAGTCGTATTGAGCATGGTATTCCTGTTGGCGGTGACCGTGGA
ATGGTTGACAACTTTATCACATTAAATTACTGGCTGTCAGAAAATTAATTATTGA
>C57_Cimex_lectulariusH|C57_CimLecH_scaffolds_locus000347
CCATTGGTTTGTTGATTGAAAATCAGGATCAACGGTCGCAAGATTATAGTGAAATCAAGGTTATTTTTCGCCCTGGGCAT
GCAGATTATACCTATCAACAAAAATATAGTTTACGTGACTACCGCGGTAGTGGGCGATCTTCAGCTCGCGAAACGGCGAT
GCGTGTTACTGCAAGTGTAATCGCAAAAAAATATTTACAACAAAAATTACGTATAACTGTACGGGTTTATTTAAGTCAAA
TGGGAGA
>C57_Cimex_lectulariusH|C57_CimLecH_scaffolds_locus000348
TTTGTGCCCAAGGAAAATCGGGCATACCAAGCCGCAGTTATTTTTTTGATCCTGCCAATAATATTGATTTAGGAACCTGA
TATTTATCATTATTAAAAAACACTTATCTAGGTGAAATTACTAATGCCACTTCGCGTCGCTATGCGATCATTACCGCCTA
TAATGATGGAGCCGGTAGTGTATTAAGAGTATTCCATAACAATAAAAAGCTGGCAGCACAAATTATTAATCAAATGCCAC
CAGATGATGTTT
>C57_Cimex_lectulariusH|C57_CimLecH_scaffolds_locus000349
ACATGTATCAGCCAAGGATAAGAATACTGGCCAAGAACAGAAGATTACCATTAAAGCATCTTCTGGTCTGGAAAAAGATG
AGTTCCAAAGAATGGTAAGCGATGCAGAAGCAAATGCGGAAGTTCGGGTAAGTAATCAGGCTGACCAATTGGTTCATGGT
ACGTGTAAACAAATTGAAGAA
>C57_Cimex_lectulariusH|C57_CimLecH_scaffolds_locus000350
ACCCTAGTAGAAAATATGACCAGCAAATTGCTGACGTAAAACTAATTTATCGTAAAAAAAATAGTATCTCCAAAGATCAA
TTCCTTTTATTACAAGTCGGTTCAGATTTTAAACGT
>C57_Cimex_lectulariusH|C57_CimLecH_scaffolds_locus000351
AACCGCGACAGACTGACACGCCGCGAGCGTGTTTTTTTATGTCGCAATCTAGCTCCCCTCTATGGTGGGCTGGATGGGGC
AGCTGAAAAGCTGGCCGGTTGGTTGTATCTGGTATTCTCACCCCCATTCAGTTCACCACC
>C57_Cimex_lectulariusH|C57_CimLecH_scaffolds_locus000352
ATTAACAGAGAAGGTATTAAAATACGTTGTTTGGGGCGAGAATGAAGTATTTATGACTTTTGTTCATGATCATATGTTGA
TGGCAAGGTTAGTAGTTGGTACAGATGGCGCTAAGTCATCGGTAAGGAAAAACCGAATATTCCGCTTAGCT
>C57_Cimex_lectulariusH|C57_CimLecH_scaffolds_locus000353
ATCCAGGAAAAACGCATTGTTTGCTGAATTCAGTATGATTGCTGCACTATCCATTGTCAGGACTGCAGTATTAGCCAGCT
TTGTATTCCATTCACATCGAATGAACATGAACTGGATCAACTCGACAATAT
>C57_Cimex_lectulariusH|C57_CimLecH_scaffolds_locus000354
ACGGCAGACTTTTGTTGTTCGTTGACGTGTGCTCTCTGCTTTAAGTAACTTCATGGTTAGTAAAGATTTCATGGATGTTG
AAACACCTATGATGCAGGCTATACATGGTGGTGCAGCAGCTCGTCCCTATATTATCCATCATAATGTATTAGATATTGAT
ATCTACTGCACCAGAACATTATCTTAAACGTTTAG
>C57_Cimex_lectulariusH|C57_CimLecH_scaffolds_locus000355
AAGAAGTGACTAAATTTGGTACTGATACGCACAATATGTTTGAATTTTGGGATTGTGTTGGTGGACGTTACTCATTGTGG
TCTGCTATTGGCCATCTCGTTTGTGATATCCATCGGATTTAATAATTTCCAGCAATTACTAAACGTCGCTCATGCAATGG
A
>C57_Cimex_lectulariusH|C57_CimLecH_scaffolds_locus000356
TTGTCCCAAGTAGATCCACATTTATCGCACGTTTCCCGTTTAAATATCTCACGTCCTATCA
>C57_Cimex_lectulariusH|C57_CimLecH_scaffolds_locus000357
TGATAGGACGTGAGATATTTAAACGGGAAACGTGCGATAAATGTGGATCTACTTGGGACAAACTGGATCTATCTGGGACA
AGTCAGGGTCATTAA
>C61_Cimex_hemipterus|C61_Cimhe_scaffolds_locus000001
ATGTACAAAATCCTTGGAGTTATCGTGCGTGAAATCATCTACTCCAGAGGTAATCCAACTGTTGAAGCAGAGGTTCATTT
AGAAGGGTTGGTTTAGCAGCGGCACCATCTGGGGTATCGACCGGTAAGAAACATTAGAAATACATATATTGTGATACATC
TCTCTTTTTAGGCAAAGGCGTTTTAAAAGTAGTTGCAGCAGTGAATTTCCAGATTACTGAATCATTAATTGGTCAAGACG
ATCAAGCTAATATCGATAAAATTAGACGGTACAGAAAATAAATCTAAATTAGGTGTCAATGATATTTT
>C61_Cimex_hemipterus|C61_Cimhe_scaffolds_locus000002
TATGGTCAGAAATGCATTGAAGCAAAAGGTGGAACTTGCACTAATTTTGGTTGTGTACCCAAAAAGATCATGTGGTATGC
TGCACAGGTAGTAGAAGCCATTCAAGTTTACGGCCCCTATAATGGTTTTAATACACGTATTAATCAATTAAACTGGAATA
AACT
>C61_Cimex_hemipterus|C61_Cimhe_scaffolds_locus000003
GCAGGCACAGAAGTATCTGCTTTATTAGGCCGTATGCCTTCGGCAGTGGGTTATCAACCGACCTTAGCGGAAGAAATGGG
ACGTTTGCAAGAGCGGATCACTTCCACTCAAGTTGGCTCGATTACTTCAATCCAAGCGGTTTATGTGCCGGCAGATGACT
TAACTGATCCTTCTCCAGCTACCACTTTTGCTCATTTAGATGCTACGGTAGTATTAAGTCGTGATATTGCTTCTTTAGGA
ATTTATCCAGCGGTTGATCCTTTAGATTCAACTTCTAGACAGCTTGATCCGCTGGTATTAGGAGAGGAGCATTATGACGT
GGCGCGCCGGGTGCAGATGACTTTGCAAAAATATAAGGAATTACAAGATATCATTGCCATCTTAGGTATGGATGAATTGT
CAGAGAATGATCGTTTGGTAGTGATGCGTGCGCGCAAAATCCAGCGCTTTTTGTCACAACCTTTCCATGTGGCAGAAGTA
TTTACTG
>C61_Cimex_hemipterus|C61_Cimhe_scaffolds_locus000004
TGTGCTTCTGTAAGCGATGCCATTGATTGATGGTAAGGTCGGTTATGTTCGTGAAGGGCTTAATCAAGTATTCAAATTTA
ATAATCCTAAGGCTCAACATGCTTCAGTATATGGTGAATGTTTTGATATT
>C61_Cimex_hemipterus|C61_Cimhe_scaffolds_locus000005
TTTGCCTCAAAATAGTAGATTATCCACTAAATGGCTTCTTGTGATTATTCTTCTTGCACTAGCGATACTATTTTCTCTTA
AATTATTACACTTTTTACCGCTTAGTATTGCTTATCCGATGTTAAATATTAACTTCGTTCTTGTAACCCAGATTGGCCAA
TTTATCTATCGCGACAAGATGAAGCGTTGGATAGCTGTATTTTTCATCGTGTTTGGTATCATTCTATTAAAT
>C61_Cimex_hemipterus|C61_Cimhe_scaffolds_locus000006
GACCTTTTTGACAAATCTGAACCTTTTCTATTATTTTATGATGATCAATTAGATGAACTACAGCTGGCTGTCATTCAACA
AAAAATATGTTAATGAATAAAAACCAGAGAGTCTTTTTTCAATCGTGATTTTATCAAAG
>C61_Cimex_hemipterus|C61_Cimhe_scaffolds_locus000007
AAAAAAACGGGTTCAATAGCCAGTCCATTATCAGCAACAATTGGCGAAACAGACAAAATTTGAAGCTCGTGGCGCTTTTG
CTTATATTGGCACCGATAATAAAATTTACGCCAAATTCTTTTGGCAACAATATACGC
>C61_Cimex_hemipterus|C61_Cimhe_scaffolds_locus000008
AATCCTCGTGCATGGGGACTGGATTTGGAAAGAGCAATGTTAATGTATGACCACCAAAATTCCCTGTTACAGCAAGAAAA
ACTTAACTTGAATTAAAATGTATAACAGCTAATACACATACCGTGAAGTAGTAGCAAAAG
>C61_Cimex_hemipterus|C61_Cimhe_scaffolds_locus000009
ATGGATCGCTTAGTCTGTGGTGATGTCGGCTTTGGCAAAACAGAAGTAGCAATTCGAGC
>C61_Cimex_hemipterus|C61_Cimhe_scaffolds_locus000010
ATTTATTTAGTTATGAAAGATCAAAAAACCAGGGCAGGGTTGCAATTCGCTTTCGTCGTCATGATAACATTGGTAATACG
CTAATGTCAGTAACTTTAAACAAACGAAAAAA
>C61_Cimex_hemipterus|C61_Cimhe_scaffolds_locus000011
TGCTCGAGTTGAAGATGCATTTCATGTAACACGTGCGGCAGTAGAAGGTTGTTGTACTGCCTTAGGGTTGCAGCTAACTT
AGATAAGTTAAAAGGTGACAACGAAGAACAAACTGTTG
>C61_Cimex_hemipterus|C61_Cimhe_scaffolds_locus000012
ATTGCAGATCAATGGAAAAAATCGACTACGTATCATTGAATTTAGACCTTTAAAAAGAATGCTAGGACAAGCTTTCGCTT
TTGCTTGTATAGTATCAACAGTGATTTCAGTATTATTGCACTGTTTGGTAATGAAAACATTCGTACTCTGCCTTTTATCT
CTACCTATAATTCAGTGTTTATCGGAATGATGAAGCTGCAGT
>C61_Cimex_hemipterus|C61_Cimhe_scaffolds_locus000013
AAAGCGGCAGTAAAAATCAGGCACAGCACCGGTGTTCAGTTGCGAAACATACAATGCAAGTAAAGTGGCTGAGCACTTGC
GTGATCATAAATTAATGATCGGATTTGC
>C61_Cimex_hemipterus|C61_Cimhe_scaffolds_locus000014
GCAGTTATTATTGAAAAAGAACAAATAAAATTAATTTGCCCAGTTACACAATTGCTTCAAGGTATCGGAATACATAATTT
GGAAAATGC
>C61_Cimex_hemipterus|C61_Cimhe_scaffolds_locus000015
GTTTTGGTATACGTTGGGAATCACATATTTATGCAGTTTACACAGTTCCACCTTAC
>C61_Cimex_hemipterus|C61_Cimhe_scaffolds_locus000016
AATAAAAAATATTGATTATAATTGTTAATTAATATTAAAAAAATATA
>C61_Cimex_hemipterus|C61_Cimhe_scaffolds_locus000017
TTGCCCTTAAAGAAGCCAGTGGTGACAAGTGCATGAATCGCATTCACAGGTTAGTAAATAATAAAAAAAAAATTTTTTCT
TAATGGCGATGACGCAACTGTGTTAGACTTTATAAATTAGGTGGACAGTGGGTAATTTCTGTAACAGCCAATATTGC
>C61_Cimex_hemipterus|C61_Cimhe_scaffolds_locus000018
ATGAACACAGCTAAATTAGTTAAAGTACCGAAAATGGATTTATTAATGATATTAGCGATATCACGTTTTAAACCAGGTAG
TTGCACAAATTATTAATCTTTCATAGATGACAAAACAAGCGCATTGGAATCTGCGTGGTAGAAATTTTATTGCGATTCAT
GAATTATTAAATGAATTTAATTCCTCTATTTAAGGAGGGGTCAAGAAAATTAGCAGAGCGCGTGGTACAGATG
>C61_Cimex_hemipterus|C61_Cimhe_scaffolds_locus000019
ATTATTTCAGGAATTTCAGTATCACCAGGTATCGGTATCGTCTTCGACAATGAATTAATTCTTAAAGAA
>C61_Cimex_hemipterus|C61_Cimhe_scaffolds_locus000020
CCAGAATTAGCGATTTATAGTCCCATGGAAACCAGTATAAAAGGTGTCATGAAAGGCAGAGATAATCTGAATTTTGCCCG
CTTTTCATTGCATATATTGCCGTACGAGGTCATACATTAGGTCATATCGCTTATTATCAAAAACCATTTATATGTTGTGG
TGATACCCTGTTTTCTGTTGGTTCTGATCGTATTTTTGAAGGAACAGCTGAACAAATGTATCACTCTGCTGAACTGCTTT
ACCTCACGGGACTAGTCTGGCGCACACATGAATACACCGCTGTAAATATGGCATCTACTGGTTGTTTGTTACCCCCATAA
AAACCTATACTTAGCTCAATAGGAGAATCAAAAACGGTCAATAAACAATCCACACTTCCGTCACAACTTAAAGTAAAAAG
AAAAAGATCAATCTCTTCTTAAGATCTGACGATCCTCAACTACAGAAAGTATTGGGATTTTGTCCTACCTCTTGTTCAAA
GTGTGATATATTTG
>C61_Cimex_hemipterus|C61_Cimhe_scaffolds_locus000021
AGAAGCTGAGCAAAACGTAGGCAAGAAGAACTGCTAAAAAAGCCAAAGAGCTGTAGAATACAAAAGAAGAAGCTGCGGCT
AAAGTAAAAGCAGAACAAGAGTGGCAAATAAAAAAAACAGGCGGAGGCAAAATCAATAACAGTACCAGAAGGAAAAGCTG
AAATTGCAGCTAAGTCGTTGAAGGCTAAGAAAAGTTGACGATCTGCTTAGTTGATTGACTGCTCAACAGCCTACTCAGCA
AACCGGTAGTCCTGCGGCATCTGGTCAGCGAGGACATAGAAAAAGCTGAGCGTCCAGTTTATGCCGATAAAATCAAATCC
GCGATAAACAGATTTTATGAT
>C61_Cimex_hemipterus|C61_Cimhe_scaffolds_locus000022
ATGATGTAGCCAGGCTGTTTCGTGAAAGTGTTGTTGAGTGGTTGATGACAAACCATCCACGTGATTGGCCAGTCTAGGAG
GAAGGCGGAAATTGCCATTTACAAAATATGATAGCGATGACTGGTCGTACGATG
>C61_Cimex_hemipterus|C61_Cimhe_scaffolds_locus000023
GAACGGAAGAACCGCTTGACTTGATAGCAGATGATCCTATCGAGTGGAAAAATGTATTAGATGAATTTTTTGCTGCTTTT
A
>C61_Cimex_hemipterus|C61_Cimhe_scaffolds_locus000024
GTCGTTGTGGTGAACATTTTGCTTCTAAAAAATGATTTAATTGCAAAACTGATCCCATTAATAAAAGAACGCGGTGGTTA
AAGGTTGACATAGAACAGCCAAAGAAGAGGTTCTACACGTCATAAAGGAGTGCT
>C61_Cimex_hemipterus|C61_Cimhe_scaffolds_locus000025
AAAAGAAAATTTTAAATTTTATATAATA
>C61_Cimex_hemipterus|C61_Cimhe_scaffolds_locus000026
ATGATCAAACAAAGTACACTAAAACGTATTGTTCAAGCGACGGGGGTCGGTAGCATACTTGCAAGTCATTTTAGTATTGC
GTACATCACCGGGGTCGTCTAGCGCCGTACAGATTTAAATATGCCGGT
>C61_Cimex_hemipterus|C61_Cimhe_scaffolds_locus000027
ATTTGCTCGTTAGCTTTCATTTTTTTTAAAAGAGTGAATGGTGGTAGCCAAAATGCTGACAGGACCAAGGGTTAATTCAT
TTAAAGGTGATAAGCAGGCGTTTATTGGCAAAGTTCGTCGCGCCGTTTATTTAGGTAACATTATTTCTTATGCGCAAAAC
TTTCAGCAATTAAAAACGGCATTAGACGAATATCAAGTGAAGCTAAATTATGCTGAAATTACC
>C61_Cimex_hemipterus|C61_Cimhe_scaffolds_locus000028
TTAAATCAGCATGCGAAAAATGGATTTTTTTTTCTTGGTGACGTGCTAGAAATTTTGCAGGATGGATTTGGATTTCTTCG
TTCTGCTGATAGCTCTTATCTAGCCGGTCCTG
>C61_Cimex_hemipterus|C61_Cimhe_scaffolds_locus000029
GATGATGTTAGAGAAACGATCACTCGTAATTTGTATCCAGATATTGTAGAAACACGACTCATTTTGCTCAACATTCTCAT
ATGCAGCAAATGTTAGAGAATTAGAAACATGATGTTTTTCCAGTTTTGCTTCAATTATAGCCCAAAGT
>C61_Cimex_hemipterus|C61_Cimhe_scaffolds_locus000030
ATATTCGCAAAATAAAATATTTAATTAATGAATTATTAA
>C61_Cimex_hemipterus|C61_Cimhe_scaffolds_locus000031
CCCGTGCACGGACACTCATTTTCTGCAAATACCAGTAGTTTTGATTATGGTACGAAAACGACTAACTCAACAGGAGCGCA
TACGTATA
>C61_Cimex_hemipterus|C61_Cimhe_scaffolds_locus000032
CTCGACTCGATTTTCATCAAGCTTGTGTATTAGCCAATGCTGTAGCTGGCGTAGTGGTTGGTAATTGGGTAC
>C61_Cimex_hemipterus|C61_Cimhe_scaffolds_locus000033
CTTTACACAACGAAAAGCTCGATAACTATGCCGAATTTATTAAATGACAAGCTCCCCTCTCTTTTTTTTTTCACCCAATA
AAGGTTACCTGCATTGCGTATATTCAAGGACAGAGGGATCGACTATTGTGGTAAAGTTGAGCATCACGATTATCAACTTT
ATCTAGCTATTAACGATATTGATCTCA
>C61_Cimex_hemipterus|C61_Cimhe_scaffolds_locus000034
TTTTTGATACCAACCAAGACGATGCTATTCGATGTCACTTTACCATCAATAGTCAATATTACAGAACAAAAAAAATTTTA
CCCAACGTGATTCTGTCGGGGTATTTGAAAACTTAAAAAATGGCATTATTCGTTTAATCGGTGTTCCAAAAATCCGTTAT
CGAAAAGACCATGTTAAAATGCTG
>C61_Cimex_hemipterus|C61_Cimhe_scaffolds_locus000035
GTTTTGGTATACGTTGGGAATCACATATTTATGCAGTTCACACAGTTCCACCTTAC
>C61_Cimex_hemipterus|C61_Cimhe_scaffolds_locus000036
TTCGCAGCTGCATCCCAGGCAGCAGCTAAACATAATTCCTGGTATGCCGGTGCTAAATTAGGTTGGTCACACTTTAAAGA
TGCCGGCTTTCATCCTTACGATGAAAATGTTAGAAGTGGTAAAACTAAGCGCGATCTACTAGCCGCTGGTGCCTATCTCG
GTTACCAACATAATCAATATCTCGGTTTCGAATTAGGTTATGACTGGTTTGGCACAATGAGATATTCTGGTCAACCAAAT
AATGGTAGCCTGAAATCGATGGGTGTTCAATTAACCGATCGTATAAGC
>C61_Cimex_hemipterus|C61_Cimhe_scaffolds_locus000037
CACCATTTTTATCATGTACTGGAAGTCATATGCGGAAAGTTATATCAAATATCAAAGTATCAGTGCTGGTCAATATACTA
AGGGGTTGTATAGACTTGTCCGTCATCATGAAACCGA
>C61_Cimex_hemipterus|C61_Cimhe_scaffolds_locus000038
TGGACAATTGGTCGTGAACCAATGACAGACAATTTGGATCTTGATTTGGCTGTTATAGAACGGAATAATAAAGGTTATAT
TAAAGTTGATGTTGGAAGAGTGTGTGCAGTCGGTGATAATACGGGGGCTGCGGCATTAGTCTCCCTAGCAGTAGCAGTTG
GCCGTTATCAGAACGTCTATTCAATAATAGACCTAACGGCAATTATCTATTTCTACAGGTAGATTATACCTACAGTGATA
TTTAGTCTCCTATAGGTTCAGTTGGTTTGGCCGAACCACAAGCAAGAGAAAAATTTGGTAGCGATAAAATTAAAGTATAC
CAATATTCGTTTGATTCAGTATGCTCAGCTGTAACTGCTAATCGCCGACCATGTCGTTTGAAATTGGTTTGTGTTTGTGA
GGAAGAAAAAATTGTCGGTATTCTTGGTATCGGTTTTGGTATGGATGAAATCTTATAAGGGGTGTTGCGTTAAAAATGGG
AGCATCTAAGCAATATTTTGA
>C61_Cimex_hemipterus|C61_Cimhe_scaffolds_locus000039
AAAATAGAGAAATTCATGCACTTTATGGCGTTAGTAACAGAAAAAAATTACTAGGTTAGTTAATTTTATTATATTAATTA
ATAAATTACGAAAAAATCATTATGATTTAATTATAAACTTAGCCGATCGATGGATTCTCTTTTTTTTTTTTTTTTTTGAA
AAATGTATTCCTGCCAGGATAAAATTTTCTCATAAATTCTAACATAGAGATTCAAAATAT
>C61_Cimex_hemipterus|C61_Cimhe_scaffolds_locus000040
GACAGCAAAATGAAAATCTTGATCCATTAGTGCTGTGGAAACAAGAAACTGCGCCTGCATTTCATGATTTAACTGATGCT
GATTTTGAAAAATAGTTCAATATGGGTTCCTTTTTGGGCTAGGAAGCAATGAAATTATGTGAGATTTATA
>C61_Cimex_hemipterus|C61_Cimhe_scaffolds_locus000041
CTTTTTTTGAGATTGGCTTAAAACCTTGGGATTTTATGGCTGGAGAATTA
>C61_Cimex_hemipterus|C61_Cimhe_scaffolds_locus000042
ATCATTGAAACACCTGCAGGTGCAGTTATTACTCATAAGTAAAATAAGTCGATTTTTTCAGTACAGAACCAATGATCTAA
CACAGTATACCTTAGCCATTGATCGCAGAAATGATCTAATTTCTCATCTTTATAATCCAATGTATCCTTCAGTGTTGAAG
CTTATTAAACAAGTTATTGATGTTTCTCATGCTGAA
>C61_Cimex_hemipterus|C61_Cimhe_scaffolds_locus000043
TAGTCAATAAATTAGGTAAATGGTCCTGGCCGAAGGTAAAAGAAGTGAAGCTTTCTGTGTTGTGCAAGGTGGAAATAAAA
GTGCTGATATTGCTGGTTCACGTGGTCAACCTGTTTTTCCCACTGTCCAGGAAAAGTGGTTTATTCTGGAAATGCATTGT
GTGGATAAGGAAATCTTATAATAATAAAACATAATGACTATCTGAGAGCCTATGCTCACAATGATGCTATATTATTAGTT
CGT
>C61_Cimex_hemipterus|C61_Cimhe_scaffolds_locus000044
CTCGACTCGATTTTCATCAAGCTTGTGTATTAGCCAATGCTGTAGCTGGCGTAGTGGTTGGTAATTGGGTACGGTGTCAT
GAATTGGGTTACAGAAAGCTATTTGTGGGCAAGCTGATGATGG
>C61_Cimex_hemipterus|C61_Cimhe_scaffolds_locus000045
GGTAATTAATACAATTAAAATTAAACATATATTTAATTAAAAA
>C61_Cimex_hemipterus|C61_Cimhe_scaffolds_locus000046
ACTAATCTTACTGATTATGGTTGTTCTGTTGAAATTGAGGGAGGTGTTGAAGGTTTAGTTCACCTTTCCGAAATGAATTG
GACTAGTAAAAACATCCATCCATCTAAAATTGTTAATGTGGGTGATGTTTCTAAAGTTATGGTACTGGATAGTGACGAAG
ATCGCCGTCGTATCTCTTTAGGTTTGAAACAGAGTAAACCAAATCCATGGCATCAATTTGCAGAAACGCACAATAAGAAT
GATCGTGTGGAAGGTAAAATGAAATCTATTACTAAGTTTGGTATCTTCAT
>C61_Cimex_hemipterus|C61_Cimhe_scaffolds_locus000047
TTAGGACAAAAAAAGGGATTGAATTGTTATTTAAAGGTGAACGATGGCAACTAGGAGAACATGAACATTATGGCAAGTTA
AAGCCAGGCAGGAAACAATTATTAAATTGCAGCA
>C61_Cimex_hemipterus|C61_Cimhe_scaffolds_locus000048
ATATTGCTAAAACATTGGATGTTGTTTTTGTCACCGCACTAGGTAATAATACACTACGACAGTTAAAAGAACGCATTGAA
TTGCCCCATACAGAGTTTGATGGTGTACAAAATGAAAATATCTTCAGGGTGATTTTTAATAAACTCAATGCACCGGTTGA
TGAGCATGGCCATACCCACCCTGATTTATCAGAAATAT
>C61_Cimex_hemipterus|C61_Cimhe_scaffolds_locus000049
TGGAGGTGACGGACAGGCGGCGATGGGTAGGTCATGAAAGGCAACGTCCTTAAAGTGCGCCACCTTTATAACGATAAAGT
TATCCCGGGCTTCGCTGGCGAAACTGCTGATGCATTTACACTATTTGAACTTCTTGAAGGAAAACTAAAACTTCACTGAG
GACACCTAAAGAAAGCCGCTGTTGAACTGGCTAAAGATTGGCGCACTGATCGAATTCTGAGAAAACTTGAAGCGCTTGCT
GTTGCAGATGAAAACAGCTCATTGATCATTACAGGTCATGGAG
>C61_Cimex_hemipterus|C61_Cimhe_scaffolds_locus000050
CACGGAAGAGTTTTGTTGTTCGTTCACTTGTGCTTTCTGCTTTACGTAGCTTTATGGTTAGTAAAGATTTCATGGAAGTT
GAAACACC
>C61_Cimex_hemipterus|C61_Cimhe_scaffolds_locus000051
TATATACCTATGCTCCCTTTATCGCAGATTGGTGGCTTGGGCATATAATAAAATCTGCCTTTGAAAAATTTTTGCAATTG
TGAACTAAGATTAAATGGCATAAATGATGGAGTTGCTTTATTAAACCGACTTAGTATGAAAGAACAAAATAATAAGGGCG
ATATTGTACTTGGACTTGATAATAACCGAATCATCTAGCTCAAAAAACAGGTTGGTTTACCAAGAGTAAAATTAATACAA
GCCAACTAAAGTTACCAATAAAATGGGATAACAATATTTTCATTCCCAACGCTTTTATTTGGCTTTCATTTAGGATAAAA
AGCGAGACACGGAAGTACCTAAAAGTCTTGATGAACTGATTAACAGTAGCCAGCCATGGAAAATTATTTACCAAGATGCC
CTCACCGGTACGCCAGGTCTAGGTTTATTGCTCTGAATAC
>C61_Cimex_hemipterus|C61_Cimhe_scaffolds_locus000052
TGTGACTGACATGATCACTGGTGTTGACCTAATTAACGAACAGTTATGAATAATGTCCAGTTAACCGCTGATTATTGAAC
AAAGAGATATTAAAATTCATGGGCATGCACTAGAATGCCGAATTAATGCAGAAGATGCAAATACATTCTGGCCAAGCCCA
GGGAAAATTGCTCGCCTC
>C61_Cimex_hemipterus|C61_Cimhe_scaffolds_locus000053
TAATGAGTGCTAACCATATTGGCGATTGGGGCACCCAGTTTGGTATGCTAATTGCCTACCTGCAAAAAGATCAACAAAAA
ATGTTACCGGTATGGCTTTAGCCTATCTGGAAACTTTCTGTCGTGAAGCTAAAAAACATTATGATGAAGATGGAAACTTT
GCTGAACTTGCGCGTAATTATGTGGTTAAACTCCAATCTGGTGATGAATATTGTCGTAAAATGTGGAGCAAAATGGTTGA
CATTACCGTGGGGCAAAATCAACAAACCTATAATCGTTTAATGTCAC
>C61_Cimex_hemipterus|C61_Cimhe_scaffolds_locus000054
ACGTCGTCAGATGAAAATGGCCAGTTTTTACCCGACTAGGCCAAAATGATTAGTCTATATCGAAAAAAAAAAAAACGATG
GATGGTTTGGTCTATCCTGTTAATACGGGTCTTCGTCCATTTGGTAATAATGGGCCATTAGTCTTTAGTTTTGCTGCT
>C61_Cimex_hemipterus|C61_Cimhe_scaffolds_locus000055
CAGTTACTTTACCAGTTGGCAGAATGGTAAGTCCGGATCAACAACTTGGTTTGGCGGATTATCTTGCCTTGAACATATAG
TATTGATGGGGGTCTAAACGCTATCGTAAGCCAAGT
>C61_Cimex_hemipterus|C61_Cimhe_scaffolds_locus000056
GCTATGTACTCATTGAGTTTACGGAGAAAAATAATAGATTAGATTTATTCCCTTTTGATTGTCCCGGTATTTATTGTAAT
AATATTTACCTGTATCTGATATAGTTAAAAAAAAGTCTTTTCTCTTTCTACAACAGCAGCTTTATTTTTGGATCATAGAG
TTAATCAGCAACTCCGAGGAGAGATATGAAATCTGGCATGAATTTGCTTGATAATTTTGCTGAATCATTTTAAAAACAAA
TTCATTATGCCATCATTTCGTTAATTTAAGTGATACATATGAATGGTCGGTACTTATTACTCGAGCTAAAATGGAAAATT
AGCGAATACAAATGTGCTA
>C61_Cimex_hemipterus|C61_Cimhe_scaffolds_locus000057
TGAAAAACTTTTTACCCCTGATCACATACCGATTGAGTGAGAGTGATCTTATTTCACCCGACCAGTTTGTCATTGAATAC
ATTTATAAATTAA
>C61_Cimex_hemipterus|C61_Cimhe_scaffolds_locus000058
ATGGCGAAGACTAACGTTCAGTATGGCTGTCTGCCTAAACCGCATAAAATTATGCTAGGCACACTAACTGTAACAACACT
GGCTGTTGCAATTTAGTGCCCTCTTGTTACTCAGCATGATGAT
>C61_Cimex_hemipterus|C61_Cimhe_scaffolds_locus000059
TATAAAATAAAAAATATTTATAAATTAACTAAATTTATT
>C61_Cimex_hemipterus|C61_Cimhe_scaffolds_locus000060
TATAACCTATACTGGCGAACAGAGGGGGTCGGTATTTTGGTAAAGTTGAGCATCACGATTATCAACTTTATCTGACTATC
A
>C61_Cimex_hemipterus|C61_Cimhe_scaffolds_locus000061
TATTAGGTATGACACAAATCGGTAGGTTTTAAAGCAGCAGATTTTAGCTTACCGTTACTATATAATATAGATGTATTACA
AGCCCCTCAAATCTTAGGGGCACCAACGCGTGAATTAGCTGTACAAGTTACAGAAGCAATGAGTGAATCCTCCGAACACA
TGCGTTCAGTGAATGTAATCGCACTCTATGGTGGGCAGCGTTACGATTCGCAGTTACGCGCACTAAGTCAAGGTCCTCAA
ATTGTAGTCGTTTATTAGATCGATCGAAACGAGGTACATTAAAT
>C61_Cimex_hemipterus|C61_Cimhe_scaffolds_locus000062
AAAGCTCAGGAAGCTAAAACAGCGAAAGAAGGAATTATCCTGTCAGAATCACAAATCAGCACATTGGATAA
>C61_Cimex_hemipterus|C61_Cimhe_scaffolds_locus000063
TGTTATGTGTTTGGCAACTTGCTAAACGCCTTAGTTAGAAAATTGAATTAGGCTGGTTTACATTTCTACTCATAAATTTT
ACAGGTATCATTAATTTTGATATCATCCCTTATAATAATAATTATA
>C61_Cimex_hemipterus|C61_Cimhe_scaffolds_locus000064
GTCACCGGTAGTACACTCACTTCCTTTTTCCTATTTATGGAATCAATGCAAAAGGAGGCCATACAACTTGGTTTTGATAA
TAAAACAGCAAGAGAGCAGGTTTTATATACCGCCCAATGTTCTGCTGCCTTGGCAGCAAGCAAATCAGATTTTTCTTTCA
CGACACTAAGAAATTAAATGACCTCTAAAGGTGAGACTACGTCTAAAGCCTTAGAGCAGTTTTAT
>C61_Cimex_hemipterus|C61_Cimhe_scaffolds_locus000065
ATGTATCAGCCAAAGATAAGAATACTGGCCGAGAACAGAAGATTGCCATTAAAGCATCTTCTGGTCTGGAAAAAGAAGAG
ATCCAAAGGATGGTAAGCGATGCAGAAGCAAATGCGGAAATTCAGGTAAGTAATCAGGCTGACCAATTGTTTCATGGTAC
GTGAAAACAAAGAAGA
>C61_Cimex_hemipterus|C61_Cimhe_scaffolds_locus000066
CGTTTCTCCTGGTATGGCGTTATCAGAAAAAGATCTGCAAACCGACTTAGATCGTCGTCGGCACTTATCGTTATAAAACT
CCACGCGGCTTGATCAGGTTAAAATTTTATCCGATGTTTGAAATGGTGTCACGATAGGAACATCCATAGGTTTGTTGACT
GAAAATCAAGATCAACGGTCGCAGGATTATAGTGAAATCAATGTATTTTTCGTCCTGGG
>C61_Cimex_hemipterus|C61_Cimhe_scaffolds_locus000067
TATTAGCTTGGTTCTTCCTCATTTCAGATATTGGCCAGGGATTTGTGAAATTTGTTGACTATTTATTAGTTGATGCGGCG
GCAGGAACCGATTTTGTATTTGATGGCATGATGGATGCAAATCTTGCTACCGTCTTTTTACGTTTATTGTGTCCAATTAT
TTTTGTGTCCGCGTTAATTGGCAGCCTGCAGAATATCAAAGTTTTACCTTTTATTATTAAAATAATACGAACGTTACTGG
CTAAAGTTAGCGGTTTGGGAAAGCTGGAATTTTTTTATTGCGGTTAGTTCATTAATTCTTGTTCAGTTAGAAAATTGTGT
TGCTTATAAAGATGTATTGAATCGGATATCACCACGTCGTATGTATACGATGGCAACAACTTCCATGT
>C61_Cimex_hemipterus|C61_Cimhe_scaffolds_locus000068
TTGTATTAAACCATTTCATTATATTTTATTAATAAATTTTTATAAAAAGTA
>C61_Cimex_hemipterus|C61_Cimhe_scaffolds_locus000069
AAGGTCGTAAACAAGAACCTTTTGAACAGGTTACACTAGACGTTGAAGTACGGCACCAAGGCGACGTTATGATGACCTTA
TGTGCACATAAAGATGAAATGCACTATGGTAAAGGTCGGATACAGCTTGATTAATGATTCC
>C61_Cimex_hemipterus|C61_Cimhe_scaffolds_locus000070
CGATTCGTTATATGCATGGTGTTCCAGTCATTTATATTAACCGTATTAATAATAAATTATCCCTTTTAGCGGGTAAATTT
TACCAACATCCAGCCACAAAGTTGCGA
>C61_Cimex_hemipterus|C61_Cimhe_scaffolds_locus000071
CAGCAAATCATTCTGACTCAACTCACTATCACTAAGAAATTAATGGGGTTGAAGATCGACTAAAATCTTGTTTTGGCTGG
GGTTTAACTGCAATTGAACCACTAGAAATGAAAACGCGTGTTGCTACTCTGATGAAAAAAAAGCAGACGAAAGTAAGAAC
CAACTGCCTGATGAAGTCGCTTTCTTTATTGTCAAACACTTACG
>C61_Cimex_hemipterus|C61_Cimhe_scaffolds_locus000072
GTGTATGTCAAGCTGAAATTCATCAATTACCTCATAAACATAAACTTCATCCTCTTCTTAAGAAAGTCGATACGAGGAAG
AATTTGCCACAGGCACCACCTATTCATCTTCCATTTATGAAGATGGATGTGAAGCTAACCCCCATAGCAAATCTAAGATC
ATGGTACTAGGTGGAGGGATCGCATTGGTCAAGGAATTGAATTTGATTATTG
>C61_Cimex_hemipterus|C61_Cimhe_scaffolds_locus000073
TGTTTATCTTGGCAATATGATTATTAAAGCTGGCGAAATTCAGGTGGATTTTAAAACCGGTGAAATAGCTGAAGACATAA
TTG
>C61_Cimex_hemipterus|C61_Cimhe_scaffolds_locus000074
ATGCAGAAACAGAATCTGATAGATATTGCTAATACCGTTATGCCATTCGGTAAATACAAAAGATGGGTTTTTAACGACTT
ACCAAAACAATATTTACT
>C61_Cimex_hemipterus|C61_Cimhe_scaffolds_locus000075
CCCAACATTTTTCAGCAAGAATGCCAACCAGAAGTCAAAGATTTGGACGCGTCGTCAGCTGAACATAATTATGAAGTTAT
TTTACGCGTCACCGTTACTGCTGGTGAAACAGCTTTCTTTTGCGAAGTTCATTAAACCTCTATTGATGGGGTCGAAGAAA
GCCAGATGGTTCATTATTTAGGCGCTTATTGCCCAAATATTTTATTCCCGTATGCTTGTGAATCACCAATTTAGTAACCC
GCCGAACTAAACTCAACACCTGATAATTTTGATTCATTGTTTATGAACTATGCATAACAACAGTATACTAGCAAACTGAA
AATTCGGAAAATCATCAGGAAACTTA
>C61_Cimex_hemipterus|C61_Cimhe_scaffolds_locus000076
CGTAATCATAACCTATTGACTTACCGTAGTACTGATTTCTTTGGTCTGGTCGATGGCTTGAAGTTCTGTTAAAAATATCA
AGGAAAAAATACTAAACGCGATAAATCAGGTAGCAAAGA
>C61_Cimex_hemipterus|C61_Cimhe_scaffolds_locus000077
GTGCGTTGATTCTCTATTTAGATTTTATTAACTTGTTCTTAATGATGTTGCGTATCCTAGGCTATCGCCGTTA
>C61_Cimex_hemipterus|C61_Cimhe_scaffolds_locus000078
GCTATCGTTGGAGCAGTTTGCGCTTTTCTATCTGCTTATCTAATGTTAAAGGGGTGGTCGTTAGTGGGAGATGCCCTTTC
CCA
>C61_Cimex_hemipterus|C61_Cimhe_scaffolds_locus000079
TTTTCCTTCCTTACTTAGAAATTACCTTAAAGCATTTGTTTGAAGTATACAGCCAGTAATGGGCAGGAGGCGTTAGATAT
TATTAATTCTGTTGAGCACCTTGATTTGATTTTGTGTGATTTAGGTA
>C61_Cimex_hemipterus|C61_Cimhe_scaffolds_locus000080
GCCCATGCGGGAATTCTCGTTTCATGTATGCTATAGGAAGAGTTTTTCCTGGGTGTTTTTTCGGTTATGTTCGTCCGACA
TGACGACCTCCCGCTTTTAATGTCATTTTAGTTGGCATATTGCCGTTAACGACAATTTGGTTTGATACGAGCCACAACTG
GGATTAATTTTGGTGCATTAATTGCTTTTACCTTTGTAATTGCAATTTTCTTTTAGAGAACGTCACTGCCATACTAAGTT
TAATTACTTAATTTT
>C61_Cimex_hemipterus|C61_Cimhe_scaffolds_locus000081
ATGAGTAAATTCACATCTAAGCATAAAATACAGGTTGCTGCTTTAATACCTGCTGCTGGT
>C61_Cimex_hemipterus|C61_Cimhe_scaffolds_locus000082
TGGTCAAAATATGCGCGTTGCATTCATGCCCTGGAATGGTTACAACTTTGAAGATTCTAGTTTGGCATCTCAACGAGTGG
TATTAGAAGATCCTTTTACCACTATTCACATTCGGGAATTAGCTTATGTATCTCGCCCCACTAAGTTAGGACTTCCGATA
TTTCTAACTTTGGTGAATCAACATCATCTAAGTTGGATGAATCAGGTATTTTTATATTGATGCAGAATGAGAGTGTAGCT
GGTGGTGACATTCTGGTTAGTAAGGAAACACC
>C66_Cimex_adjunctus|C66_Cadj_scaffolds_locus000001
CATGCAACAAATTCAGAACGTCAAGTTAATCAACCCAGAGCTCTGTTATGACTCCTGTACGGGTATTAGCTGACAGATAT
ATTCCAACGCAAAAGAATTACTGCTTTAAGCGGCATAAAAATGGGCTTAGCT
>C66_Cimex_adjunctus|C66_Cadj_scaffolds_locus000002
TCGCTTATTAAATTTGTTGGATTATAGCCATAATGTTTTTTTACAATCGGATATTGTCAAATTTGCTAGGGAAAAAGCAA
AGTAGGACAACAGCTTGAAACCGGTCATGAGAATGAGCAATATGCGATTTTTAA
>C66_Cimex_adjunctus|C66_Cadj_scaffolds_locus000003
GAGAAGATTATGAACTGTGCTATTTGGTGCCTGAGATCATGGTGCATTAGAGTCAGTGCTAGCACTTACTAGGTCAAGCT
TTAATTGTATCGGCCAGATAACACCAGAATCAGAAGGCATCCGGTAGTTTTATGGCAATAAAGAGGTATCACCTGATTTA
>C66_Cimex_adjunctus|C66_Cadj_scaffolds_locus000004
TTCAGATCAGATTGAAGATATCATCCAAATGATTAATGATATGGGTGTTCAAGCGATGGAAGAAGTGCCCGTTGTCGACG
ATCTTGCAGAAACCGCCACTGATACTGATGATGATGCTGTTG
>C66_Cimex_adjunctus|C66_Cadj_scaffolds_locus000005
ATGGTTTATAGCAAAATTATCCAATCTAAATTATCTGATGTCATTGAACAGTGCCTTGAGCATTTAATTCTTGAAGGAAT
ACTGCGTCCCGGAGAAAAGTTGCTGCCTGAACGTGAATTGGCCAAGCAATGTGATGTTTCGTGTCCATCTGTGTGTGAGG
C
>C66_Cimex_adjunctus|C66_Cadj_scaffolds_locus000006
TTATTGATTGATTCAATAAAAAATAATA
>C66_Cimex_adjunctus|C66_Cadj_scaffolds_locus000007
AAGGTACCCATCTTGCTGATAATTAAGATGTCAATCTCTCTGATTTTATTTGTGTCAGTGCTGTTGCGTATATTATGATG
ATTTTATTCTTCTTATGTCCAGCTCATTGCTCACAGATGAATGAACAGATGCAAGCACTCTGTTTATGGTAGGTACTCTC
TCTT
>C66_Cimex_adjunctus|C66_Cadj_scaffolds_locus000008
GCAAGCAAAGCAATTTGGTTGAGGTGCAATTCATAAACGTTTGCAAGAGGTTGATCCTATATCGGCAGCCCGAATTCATC
CTAATGTTCCTCACTGATTGTCTCGCACCTTAGAAGTTTTCTTAGTTTCCGGGAAGAGCTTGACAAAATT
>C66_Cimex_adjunctus|C66_Cadj_scaffolds_locus000009
ATCATCGTTTCCATTTTGTTGAAGGCGATATCAGTATTCATCAGAATGGATTAAATATCATATTAAAA
>C66_Cimex_adjunctus|C66_Cadj_scaffolds_locus000010
AGTAAAATGGCGTCTTATAGTGCTCATCGTTTTATCAAGTATTTAGCTGAAATTTATGTCGGGAGTTTTAATAGTGTCTT
ATTAGAAGATAAAAGTGATGAACATAATCTATTGGAAGTGTTGAAAGGAGTTGCC
>C66_Cimex_adjunctus|C66_Cadj_scaffolds_locus000011
AAAAGACAAAGATGAGCCATAGCACAGTGCGTGAATAAGTGGTGCGGTTATTTCTGGACTGGATTAGTTTTTAAGAGAAG
CGCTCCTTCCCTGTCGCTGAATTGACGATTGAAAAAATCCAAGCTGAGATGCAGGA
>C66_Cimex_adjunctus|C66_Cadj_scaffolds_locus000012
ATGGAATTTACATTTTATGTCGCCGGATTAGTTGCTATTTCGGCGACGCATAGGG
>C66_Cimex_adjunctus|C66_Cadj_scaffolds_locus000013
GCAACTATGAAATAAATATTTAGCAAGGATGGATTAATCTTGAGCGGGCCGATATTCAAATAGAAAGAAATGTGATCGCT
GGTCAGATT
>C66_Cimex_adjunctus|C66_Cadj_scaffolds_locus000014
AAGAGACAGAGATGAGCCATAGCACAGTGCGTGAATAAGTGGTGCGGTTATTTCTGGACTGGATTAGTTTTTAAGAGAAG
CGCTCCTTCCCTGTCGCTGAATTGACGATTGAAAAAATCCAAGCTGAGATGCAGGA
>C66_Cimex_adjunctus|C66_Cadj_scaffolds_locus000015
ATGGAATTTACATTTTATGTCGCCGGATTAGTTGCTATTTCGGCGACGCATAGGG
>C66_Cimex_adjunctus|C66_Cadj_scaffolds_locus000016
ACGTATAAGAAATGATGAATTACCTATCGCTTATAAATGATTTAATCAAATTATGGCTGATTTAATTCCATTAATTAAAA
CTGAACCGCTTTTACGTTATAAACTCTTCCTAGTAGATTATTTATCAACATTAAGTAATGACAATATTG
>C66_Cimex_adjunctus|C66_Cadj_scaffolds_locus000017
GGTGCTGGGGCAGAGGAACATGGTCAGTCCGAAGCAATTGCACGTAATTTACATGAAATGTCCCGGCTCTCTGTTCCTAT
TATCTGTACGGTAATTGGTTAGGGAGGCTCTGGGGGGGGGCATTAGCTATTGGCGTTGGTGTTAAAGTGAGTAAGTGAGA
GTATAGTACTTA
>C66_Cimex_adjunctus|C66_Cadj_scaffolds_locus000018
TGGGTGAGATTGATGCAATGGAATTTTTAATTAATAAATTAGCCCTGAGGAAAACCAATGACAATTGTTTTGATTTCTTG
AAGCATTCTTA
>C66_Cimex_adjunctus|C66_Cadj_scaffolds_locus000019
AGCATTTTAACATTGAAAATCATACAACCAAGTTTGCCGGTCTAGTTAAAGATCATGACGATTATGGTATTTCGGCCAAA
GATGCACGCAAGATGGATATTTATATTCATTATGGTTTGCTGCTGGTAAACAAGCTACCGAAGATG
>C66_Cimex_adjunctus|C66_Cadj_scaffolds_locus000020
ATTCTTAAATACTGTATTCCTGCTTCACTAGAAAAAAATTATCCTCGAAGCACCACTCTTATTGCCCTTCGGGCTGTTAT
TGGTGACCTGGTGACTTAACAGGATTTGCTTCCGCCTGCTACCACAGAGGCGTTCGTT
>C66_Cimex_adjunctus|C66_Cadj_scaffolds_locus000021
ATTCTTAAATACTGTATTCCTGCTTCACTAGAAAAAAATTATCCTCGAAGCACCACTCTTATTGCCCTTCGGGCTGTTAT
TGGTGACCTGGTGACTTAACAGGATTTGCTTCCGCCTGCTACCACAGAGGCGTTCGTT
>C66_Cimex_adjunctus|C66_Cadj_scaffolds_locus000022
GGCAATGGCAAAACGCTGGGTGTTACTTGGTTAGTTGAACAGCTTTTATCACGAGGATATTGTTGGTGCTGTCACCCATG
GATATGGTGGTTACCATCTTATGCGCTATTAGTCAATAACAGTATATCGATGAAAAAGAGTGGCGATGAGCCAGCTGTAA
TTTTTCGGTGATCAGGGGTGCAGGTCGCAGTTGC
>C66_Cimex_adjunctus|C66_Cadj_scaffolds_locus000023
CCCCTGTTTAGTGGGAAAAGATACTCATGCCTTATCCGCACCTGCTTTTATGACGGTTGTTGAAATATTAATAGC
>C66_Cimex_adjunctus|C66_Cadj_scaffolds_locus000024
TATGGTATTGTGCCTGAGAGTGGGGTGGTGAAAACCAATTTATTAGTATATCTACTAAAAAAAAGAAACAGGTATTGATG
AATTATTAGAAGCTATTTTATTACAGGCTGAGGTATTAGAACTGAAAG
>C66_Cimex_adjunctus|C66_Cadj_scaffolds_locus000025
TAGGAGCACTCTATGTGTGACGTAAGCCCCGAATTCGACTTGAAGCCCAACAGCATGGTGGTGGTCACGAACGAGGTATG
CGTTCGGGAC
>C66_Cimex_adjunctus|C66_Cadj_scaffolds_locus000026
AAAGGAGGTGAAAGAAAAGAATAAAATCGACGTAATTTTGGCATGCCGGCACGGGAAGGATACCGTAAGGCTTTACGATC
ACTGAGCGTTTTAAGTTACCGATTATTATCTTTATCGGTACACAGGGGGCAAATCCTGGTGCTGGGGCAGAGGAACATGG
TCAGTCCGAAGCAATTGCACGTAATTTACATGAAATGTCCCGGCTCTCTGTTCCTATTATCTGTACGGTAATTGGTTAGG
GAGGCTCTGGGGGGGGGCATTAGC
>C66_Cimex_adjunctus|C66_Cadj_scaffolds_locus000027
ATTACGTAGCGAACATGCAGTGTCTATTACTGATTCTATCCAATTAGTTATCTCTGATGAGCGCAATGATTTAGGTAATA
TTTTTGTAAGAAATATTTTACGAGCAATGATGATAGATAGTCGTCAGTAGTCGTCAGATAGTTTGTCTCACAACTAAAGA
TTATGAGTTACCAATTACTTCAAAGAAGTGGCTAATCCATACTTTACCATTGGGAGAGATTCATTGTAATCCTCAGTTTA
AACGCGCTTTATGGGCGCAAATATGCCAGTATGAAAATAAATTCGAATT
>C66_Cimex_adjunctus|C66_Cadj_scaffolds_locus000028
GATCAACAAGCTGAACCGAATTTCTGTCCAAATGTTACAGGAAATGAGGCGTGAAGCCTCACCTTGAAGAATTGGCAGAA
CGCTTACTAATACGAGGATAAAATCCGTGAAGTACTAAAAATTACCAAAGAGCCAACGTCAATGGAAACGCCGATTGGCG
ATGATGAAGATTCACATCTTGATGATTTCATTGATGATGCTACGCTAGAACTACCATTAGATTCTGCTACATCGGAAAAT
TTGCGTTCAACTACTCATGAAGTTCTTGCTGGCTTAATGACACGTGAAGCAATAG
>C66_Cimex_adjunctus|C66_Cadj_scaffolds_locus000029
AGTTATTATTATTTGTGATAAACGATTAGTATTGCTACCTTATGGTGAAAATTTTTAAATAGTCTGTCACCATTGTCGCC
TAGGACGCGTAGTTTGCAAGTGGCAATT
>C66_Cimex_adjunctus|C66_Cadj_scaffolds_locus000030
TGCAAGCAAAGCAATTTGGTTGAGGTGCAATTCATAAACGTTTGCAAGAGGTTGATCCTATATCGGCAGCCCGAATTCAT
CCTAATGTTCCTCACTGATTGTCTCGCACCTTAGAAGTTTTCTTAGTT
>C66_Cimex_adjunctus|C66_Cadj_scaffolds_locus000031
AGAGTTGAACACTGAACTGCTTAACCTGCTAGATGAGCAATTTATGTTGACAGCCAATGTTCGACTGCAACAATCTCACC
AGTCGAAA
>C66_Cimex_adjunctus|C66_Cadj_scaffolds_locus000032
ATGAAAGGCATTGTTTTGGCAGGTGGAGCAGGAACCCGTTTGCACCCAATTACTCGAGGTGTCTCTAAACAACTGTTACC
TATTTATGATAAGCCAATGAT
>C66_Cimex_adjunctus|C66_Cadj_scaffolds_locus000033
TTATTGATTGATTCAATAAAAAATAATA
>C66_Cimex_adjunctus|C66_Cadj_scaffolds_locus000034
TTATTTGCAAGGATTTTAAGTGGTATGGCGATGATTTGGTTTTCCTGGCATGCTATTTTTGATTATTTCCTTAGCCTCAA
TCCTAGGGGCTTTATTAGTTACCTTTTTTTATTTAAGAAACTTTAAGGAAAAAACACAGAAATTTCGTTTATGTAATACT
ATAAAACAACTCTTTACATTGTTTCACAAACAAGTCTTTTACTATATTCTTGCTATTGGATTTTCATTTGCTGGGTTGTT
TTCATTTTTAAATACCGTGCCGTTTGTCTATATTGAATTAAATGGGGTCTCACCAC
>C66_Cimex_adjunctus|C66_Cadj_scaffolds_locus000035
GAATATTGCACTAGCTGAATTAAATTGGTCGGCAGGTGATATTGAAGGCAACTGTGAACGCATGTTACAGCAAGCTAAGG
CTCAACAGCAACAGGACGCTGATCTTATTATGTTTTCTGAATTAGCTTTAACAGGGTATCCGCCAGAAGATTTACTTTTT
CGCATAGATTTTTACCAACACTGTACATACCAGCCTGATCGCCTGAAAGATGCTAGTCAGAATATAGTAATTGTTGGTCA
TCCGTGACAGCAAAATGGAGAATGTTATAATGCATTGTCATTTTTCTATCAAGGTCAAACAGTGGCGCGTTATTTTAAGC
AGCAATTGCCTAATTATGGGGTCTTTGATGAGCAGCGCTATTTTCATTCTGGTCACGAAACTTATGTATTATCTTTTAAA
GGTTACAACCCAGGTCTGTTAATT
>C66_Cimex_adjunctus|C66_Cadj_scaffolds_locus000036
AAAATGATGTATTAGTTGATGAGTCATTGGCCAGTGCGCCACTTGATTATTTACATGGCACATGCAGTGCTTGGGTGAGC
GTTTCGATATTGAGATCCAAACTAATAATGCTTACGGTCAGTATGACGTCAATTTTGCTCAACAAGTGCCCAAAGATGTT
ATTGTTGAAGAATTAAAAGTTGGTATGAGTTTCTTAGCTGATACCGATATGGGTTCAGTACTGGTAGAAATTACTGGTAT
GAGAGTATGGCAATGAGAATATCGTAGATGGTAATGTTAGCAGACCAGAATTTAAAATTCAATGTTAAAATCATTGCGGT
CCAGGAAGCAACTGAGGAAGAATTA
>C66_Cimex_adjunctus|C66_Cadj_scaffolds_locus000037
ACAGCAGAAGCGAGCTAAAGAGCACAAAAAATTAATGGATTTTATTTCTAAAGTTGATGAGGTACTAACGCCAGTTAATT
GGACGTGTCACCAAAGTATCTGAAACAGGTTATATTGTT
>C66_Cimex_adjunctus|C66_Cadj_scaffolds_locus000038
CAGCAAATTGGTTCTGGTGAACATTTTGCTCCTAAAAAAGAGTTAATTGCGAAACTGATCCCATTAATAACGATACAGTA
TCAGTTTTACTGAAAGGTTCTCGTAGAAGAGCAAATGAAGAGGTTGTACACGCCATAAAGTAGTGCTATGTTAG
>C66_Cimex_adjunctus|C66_Cadj_scaffolds_locus000039
TTAATTTATGCTATGATAGGCCAATTAGTACGCTTGTTTTAGGTGGGAATAATAGATTATTATTACATTTTCCTAATGAT
AGAGATTTAATCAGTTAGAATCCAAATATTTAGGCTATGATAATGATTTTAGTCGATTGATTTTAAAAGAGCGATTATTA
CTTTCATTATTAGGTGTGGTTGTTTTCTGTTCCTATCAGACATATTTTTAATGAAGTTGTCTATTATAAACGGTATTTTG
CTAAATAATCTCATTTATTTTAATTACTTTTTTGATCTGGTTATTATAAATAAAGATGTTATTATCAGCGGAAAATAATG
CAATTCGTTTAGAGGAGCATGAACAATTAATAAAACAGTGGCATCAGTGCCGGTTGGGAT
>C66_Cimex_adjunctus|C66_Cadj_scaffolds_locus000040
ATATACAAAAAGAGATCTATGAGCAGCCTTTAGCGATAAAAAAACACCATGGAAGGGCGCTTTGATCAGCATGATAATGT
CATTTTTTATTAAGTTAGATAAAAATGCTCAAAATCTATTATCTCAGGTTGAACAAATTCAAACTGT
>C66_Cimex_adjunctus|C66_Cadj_scaffolds_locus000041
GGTAAATTTATGGTAATGGTGAAATGAAGTAATGGTAAACAGTGCATTGCTGAACAGGATCTGGCAATGGGTAACGTTTT
GAGTATTTGACGGATACGTTTCTGGATGAAATTACGAGTATTGCACCTAATGGT
>C66_Cimex_adjunctus|C66_Cadj_scaffolds_locus000042
GTGGAGAACTCTCAAAACTCCAATTTGAAGTGTTTT
>C66_Cimex_adjunctus|C66_Cadj_scaffolds_locus000043
CACCCGAGGGCTGTGCTTCTATTCTTTAGAAAAGTGCGCATAAAGCACCATTAGCCACTGAAGCGATGGGGATCACTGTT
TCTCGTTTGAAATCATTTAATCTGATTGATAACATTGTTGGAGAGCCGTTAGGTGGCGCACATCGTAATTATGAGCAAAT
CGCGCTTAATCTTAAACAGCGTATTTCAAGTGATTTGAGTGATATCGATTTATTTAGTCTCGAAGAGCTGAGAAATCGTC
GTTATCAACGTTTAATG
>C66_Cimex_adjunctus|C66_Cadj_scaffolds_locus000044
CTACTATTAAAGCAGCAAAAGAAGGATGGCCAGATAAACGTATCGTGATGGTTTTTCAACCCCATAGATATAC
>C66_Cimex_adjunctus|C66_Cadj_scaffolds_locus000045
ACCATTTAATCCCTTTCAACGTTACTCGGCCTATTCGTTTGGAGCATTCAATAGAACAGGTGGATGCGGTTAAAGCCGCT
GGTATGATTTGGCCCTGACGACTGTTCAAGATAAAGTGACCTTAAAACGGTTATATGCATTGCGCGATGATCCAAT
>C66_Cimex_adjunctus|C66_Cadj_scaffolds_locus000046
CACCCGAGGGTTGTGCTTCTATTCTTTGGAAAAGTGCGCATAAAGCACCATTAGCCACTGAAGCGATGGGGATCACTGTT
TCTCGTTTGAAATCACTTAATCTGATTGATAACATTGTTGAAGAGCCGTTAGGTGCCGCACATCGTAATTATGAGCAAAT
CGCGCTTAATCTTAAACAGCGTATTTTAAGTGATTTGAGTGATATCGATTTATTTAGTCTCGAAGAGCTGAGAAACGTTA
TCAACGTTTAATG
>C66_Cimex_adjunctus|C66_Cadj_scaffolds_locus000047
TGGTCGATCCCATTATCGAAATTGGCAATCACTTTATATCCAAATTAACTTACGTCCTTTTACTATTGCCTAAGTTTTTA
TTGGCTAAAACAGTAGCAATTACCTCAGCGAATATTAATTTGGTTTTATTTGCCGGTATTGCAGCTTCACTGATTGTGCT
TTATTTATGGATCCAAGGGATATTTCGTCTTGGTGCTAACACTACTTCAATATTAATAAAT
>C66_Cimex_adjunctus|C66_Cadj_scaffolds_locus000048
AGATGTTCTCAAGCAACGAAGAATTAATCACCCAAGTTCAACAGAATATGCTAAAGCATATTTGA
>C66_Cimex_adjunctus|C66_Cadj_scaffolds_locus000049
TGAGCTTGATTGGACATTAATACAAGAATCGTTAGATGCTATCGTGCAGATGCTGTCGCCTACTATCCCCCATACCTGCT
TTATCAAGTGGAAAGCACTTGGCCACCAGGAAGATATCGATAATGCACCTTCGTTGCTGAC
>C66_Cimex_adjunctus|C66_Cadj_scaffolds_locus000050
GTGAAACTATGATTGGTGAGTTATTAGATGTACCACTAGAGGAACGGCTTACTGTCTGTATCACATGCCCAGTTGTACCA
GCTATGCAGGGAGTACAGATTTATCGTGCTCGTGATGTAAAAGAAACTGTACAAGCTATGAAGATT
>C66_Cimex_adjunctus|C66_Cadj_scaffolds_locus000051
AAGATTTTCAGCCGATTTTATACAATGAATATATTACCGAGCAAGAACTGTTGTTAAACAAGCTGATGCTCTCTGTGCCT
ATTTAAAATGTTTAGAAGAATTATCTGCTAGTTATACTGAGTTTAATTTAGTTAAAACATGCCTTGAAAAAACACTTTCT
GAACGTTTAGTGAAGAAATGCAATACTTTATCGAAGGTTTTGTACC
>C66_Cimex_adjunctus|C66_Cadj_scaffolds_locus000052
GGCAATGGCAAAACGCTGGGTGTTACTTGGTTAGTTGAACAGCTTTTATCACGAGGATATTGTTGGTGCTGTCACCCATG
GATATGGTGGTTACCATTTTATCCGCTATTAGTCAATAACAATATATCGATGAAAAGAGAAAAGAGTGGCGATGAGCCAG
CTTTAATTTTTCGGTGATCAGGGGTGCAGGTTGCAGTTGC
>C66_Cimex_adjunctus|C66_Cadj_scaffolds_locus000053
GCTGATTTTGTCATCGATACTTTTTAAATGTCCGTGCATGAACTTGCTGAAATGCTAAGAGCACGTTTATTAGGTAAACG
GGATCGTGAACTTACCATTGTAT
>C66_Cimex_adjunctus|C66_Cadj_scaffolds_locus000054
GCCTAGCGCTTGTCGTTATACAACTCAACGCCGTGAACTGATCAGGTTAAAATTTTGTCCGGTGTTTTTAATGGTATAAC
GACAGGAACATCCATTGGTTTCTTGATTGAAAATCAGGATGAACGGTGGCTGGATTATAGTTAAATCAAGGATATTTTTC
GCCCTGGGCATGCAGATTATATCTACCAACAAAAATATGGTTTACGTGACTACCGCGGTGGCGGGCGATCTTCAGCGCGT
GAGAC
>C66_Cimex_adjunctus|C66_Cadj_scaffolds_locus000055
AAAAATTATGCCTAATGAAGTTTATGGATTACATCATGTTGTGCATAGCTCAGAAAAGGATGATGAACAAACGGTTTTAT
ATATGACGGCAGAAAAAATACCAGCAATATGCTGGTAATAAAAAATAATTTATACCACTCAATTATCATCGAAGCAGGCG
ATTATGCCCGGTTTACTTTTGAAGGAAAACCAACAAAAA
>C66_Cimex_adjunctus|C66_Cadj_scaffolds_locus000056
ATGCCGGTGTCTTACTACGCTGTGCCTATGCCCACCAATCGATTGACCGGTATTGTTTCTCGAAGTGGCTCTTTTATGAC
GAAATTGTGTTTGTCACATCATCATGATAATTTTCTGTATACTCAATTTGACGAAATTTGTGCAATATGCGCCGCTTATG
ATGTCTCTTTG
>C66_Cimex_adjunctus|C66_Cadj_scaffolds_locus000057
TTGATGCAGCATGCGAAAAGTGGAGAAGATATTTTTGGTGATAGCGTGCTGGAAATTTTGCAGAATGGATTTAGATTTCT
TCGTTCTGCTGATAGCTCTTATCTAGCTGGTCTTGATGATATTTATGTTTCTTCTAGTCAGAATTATTGCTTTAATCTAC
GAACAGGAGATACCATATC
>C66_Cimex_adjunctus|C66_Cadj_scaffolds_locus000058
TATACTGCGAGTCATCATACTTTTTTTAAATGTTAGGTAACTTCAAGGTATAAGGTAGGTGACTATTTTAAACAGGATGC
AATCAAATATGCCTGGGAACTGCTGACAAGCGAGCAGTGGCTTAATTTACCTGAAGAGAGGCTTTGG
>C66_Cimex_adjunctus|C66_Cadj_scaffolds_locus000059
GAACTTAATCATGCATTAGGTATTACTTGTGTTATTGTCATGCAAGATGCCCCGGAACTGTTGAGAATAGCGGATAAATC
TTATGATGTTGCCGAGCAACATGTTATTGCTGAAGGTACGTCGAAAGAATTGCAACAAAATATGGATGCGCGAGTTAGGC
AATTTCTCGATGGTATGGCGGATGGTCCAGT
>C66_Cimex_adjunctus|C66_Cadj_scaffolds_locus000060
ATTACGTAGCGAACATGCAGTGTCTATTACTGATTCTATCCAATTAGTTATCTCTGATGAGCGCAATGATTTAGGTAATA
TTTTTGTAAGAAATATTTTACGAGCAATGATGATAGATAGTCGTCAGATAGTTTGTCTCACAACTAAAGATTATGAGTTA
CCAATTACTTCAAAGAAGTGGCTAATCCATACTTATTCATTGTAATCCTCAGTTTAAACGCGCTTTATGGGCGCAAATAT
GCCAGTATGAAAATAAATTCGAATT
>C66_Cimex_adjunctus|C66_Cadj_scaffolds_locus000061
AGATGAGCCATAGCACAGTGCGTGAATAAGTGGTGCGGTTATTTCTGGACTGGATTAGTTTTTAAGAGAAGCGCTCCTTC
CCTGTCGCTGAATTGACGATTGAAAAAATCCAAGCTGAGATGCAGGATAAAATTGACGGAGTCTGCCTTTAGTAATTACA
AAATTGCTTTGCGTAAATATGAGCAGTTTCTTAGCTGGCAGGC
>C66_Cimex_adjunctus|C66_Cadj_scaffolds_locus000062
CTACTATTAAAGCAGCAAAAGAAGGATGGCCAGATAAACATATCGTGATGGTTTTTCAACCCCATAGATATAC
>C66_Cimex_adjunctus|C66_Cadj_scaffolds_locus000063
TAAATATCGTGTCCCTGTTAAAATGGCACTGATCCCGGTCAAAAAGTGACAAAAATCATGCCGAAATTTTACCTAAACCT
GAAGGATGAAAATAAAACTTCCCGCTGATTTCAGCCGAATAAAAGAAATAAAAACGCAATGCTTAAGAATGGATTACATT
AAGTCTTTTTACGAAGCTTCTTGCCCTAACCTCGCCGAATGCTTTAATCACGGCACTGCGACTTTTATGATTTTAGGTGC
TATCTGTACTCGTCGCTTCTATTCTGCGATGTTGACCATAGTCGCCTTAATACGCCAAATCCTAATGAACCCGTCAAATT
AGCAGTTGCCATTAAAGATATAATCTCATATCATAAGTTGTTATTACTTCAGTCGATTGCAATGATCTACTTGAGGGCAG
AGCTCAACATTTTGCCGATAGTACTAATGCTATTCCAGAGATAAAACCCAATATTAAAATAGAAATTTTCGTTCCAGACT
TCCGTGGTCGAAAGATCAAGCATTAACAATTTTAACCACAGCCCCAACTGATTTTTTCAATCATAATCTTGAGAATGTAC
CGCGTATATATCGCCAAGTTCGTCCTGCATCTAATTATGAATGGTCATTCAAGCTACTAGTAAAATTTAAGGAAATGCGT
CCTGAAGTACCAGCAAAATCGAAACTAGCGAAGAACTACAGGATGTTATGCATGATTTACACCGCCACGGACAAGATCTT
CAACCTAGCAGCCCTCGTTTTTCGATAAAACGTTATGTCAGGCCTAAAGAATACGAAGAATGGAAAAAGAAGAGATAGCA
ATGGGTTTCATGCACACAGCCTGTGGCCTATTAGTACGCTCATCCTTTCATGCGGATTTACA
>C66_Cimex_adjunctus|C66_Cadj_scaffolds_locus000064
TCAGCGGATGTTTTGATTCGGGCAGGAATTGAAGCGCAAGCAAAGCAATTTGGTTGAGGTGCAATTCATAAACGTTTGCA
AGAGGTTGATCCTATATCGGCAGCCCGAATTCATCCTAATGTTCCTCACTGATTGTCTCGCACCTTAGAAGTTTTCTTAG
TT
>C66_Cimex_adjunctus|C66_Cadj_scaffolds_locus000065
GACGCTCAATTGCAGCTTTCCACACAGACTTATTTTCTGAGATAGCTGATGTCCGTAAGGATATGACTACTC
>C66_Cimex_adjunctus|C66_Cadj_scaffolds_locus000066
GCCAATTGGCTAAACTAACGCCAAATAATGTCGAGCAATTTTTAACTAGTTTTGAGGAAAAACAGCAACAGAATACCGAA
AAATTGTTTCCACTGGCGCAGAAAATCAGTGTGATTGATCCGCCGATTAACCAATTTGACCAGGCTTATAGATTAGTCAA
AAATATTGGCGGTGAAGTAAAACGGGATAAGGCTTACTAAAAATCACATCAATTAT
>C66_Cimex_adjunctus|C66_Cadj_scaffolds_locus000067
GCCAATTGGCTAAACTAACGCCAAATAATGTCTAGCAATTTTTAACTAGTTTTGAGGAAAAAGAGCAACAGAATACCGAA
AAATTGTTTCCACTGGCGCAGAAAATCAGTGTGATTGATCCGCCGATTAACCAATTTGACCAGGCTTATAGCATAGTCAA
AAATATTGGCGGTGAAGTAAAACGGGATAAGGCTTATTAAAAATCACATCAATTAT
>C66_Cimex_adjunctus|C66_Cadj_scaffolds_locus000068
TATTACCCCAGATTACCAACGTTACCCCTGTTTGAAATTAGCGACTGATGCTTGTCATCATAGGCAAGTAGCAACCACAA
TTTTAAATGCAGCTAATGAGGTTTCCGTTGTTGCGTTTTTGG
>C66_Cimex_adjunctus|C66_Cadj_scaffolds_locus000069
ATGTTAATAAAAGCTCAAATTCCGGCTAATTTTGCAGAAGAGTATATTGTCGAAAGTATTCCGAATGACCATTTTCCATC
GGGTTCAATTTTACCGGCAGAACGTGAGCTGTCTGAATTGATTGTCGTAACAAGAATTGAGAGAAGGATTACAGCGACTT
TGTAACTATTCAGGAAACCCGACTAAAGTAAAAAACAAAAAAACAAACTTCGGGACTTAATATTTTAAAGGCACTGGCTC
GCTTAGATCACAGTGGAACACTAAACTTGATCGAAAATTTATTACCTGTCAAAACCAATATTTGTGCTATTTTTATTCGA
ACCGCCTTTCGTAAAAATAAACATAAATCATTGGAAATATTATAAATAAGAGAGAATATATAAGATTGTTCTGAAGCATT
TAGCACGGTTGATTATATTTTTCGTGGATTAGCATTTGTCTGAGGTAATCCTATTTAT
>C66_Cimex_adjunctus|C66_Cadj_scaffolds_locus000070
GAAAAATAACTTATCCGCATTTTGCGCCTTAATTAGTCATGCTGCGTTATTCATTGACGTAGTTTCACCACCTATGCATA
CTGTCGCTGCACTAGAAACGCCTGTTAATGTTTGGTGCAACAGATCATCAATATTGGAGACCATGGAGTAAAAACGTTAT
TCAAATTT
>C66_Cimex_adjunctus|C66_Cadj_scaffolds_locus000071
ATGTTAATAAAAGCTCAAATTCCGGCTAATTTTGCAGAAGAGTATATTGTCGAAAGTATTCCGAATGACCATTTTCCATC
GGGTTCAATTTTACCGGCAGAACGTGAGCTGTCTGAATTGATTGTCGTAACAAGAATTGAGAGAAGGATTACAGCGACTT
TGTAACTATTCAGGAAACCCGACTAAAGTAAAAAACAAAAAAACAAACTTCGGGACTTAATATTTTAAAGGCACTGGCTC
GCTTAGATCACAGTGGAACACTAAACTTGATCGAAAATTTATTACCTGTCAAAACCAATATTTGTCCTATTTTTATTCGA
ACCGCCTTTCGTAAAAATAAACATAAATCATTGGAAATATTATCAATAAGAGAGAGTATATAAGATTGTTCTGAATCATT
TAGCACGGTTGATTATATTTTTCGTGGATTAGCATTTGTCTGCGGTAATCCTATTTAT
>C66_Cimex_adjunctus|C66_Cadj_scaffolds_locus000072
TTGAAGCAGCATGCGAAAAGTGGAGAAGATATTTTTGGTGATAGCGTGCTGGAAATTTTGCAGATTTCTTCGTTCTGCTG
ATAGCTCTTATCTAGCTGGTCTTGATGATATTTATGTTTCTTCTAGTCAGAATTATTGCTTTAATCTACGAACAGGAGAT
ACCATATC
>C66_Cimex_adjunctus|C66_Cadj_scaffolds_locus000073
GAACCATTGAAAATAATTAGAACTGAAACGACTTTATTTTTGACTGCCTCTAAAACTTTTACCACCCAAGAGATTATGAC
TTATGCTCATACTGCGCGAAAATGGTTTTTAGCAGCGGCAAGAGATGAAACATTTTGTGGCTTTATCAACTAATGAGCAA
GAAGTGACTAAATTTGGCATTGATACGCAAAATATGTTTGAATTTTGGGATTCGGTTGGTGGACGTTACTCATTGTGGCT
TGCTATTAGCCTCTCGATAGTGTTATCCATCGAATTTAATAATTTGGAGCAATTACTAATCGCTGCTCATGCAATGGATC
AACATTTTGCTGAAACCGCTTTTGAGCATTTATCCAGGTAATATTAGCGTTAATAGGGATTTGGTATAATATTTTTTTGC
TACCGAAACAGAGGTCATTTTACCTTATAATCAACAT
>C66_Cimex_adjunctus|C66_Cadj_scaffolds_locus000074
GAACCATTGAAAATAATTAGAACTGAAACGACTTTATTTTTGACTGCCTCTAAAACTTTTACCACCCAAGAGATTATGAC
TTATACTCATACTGCGCGAAAATGGTTTTTAGCAGCGGCAAGAGATGAAACATTTTGTGGTTTTATCAACTAATGAGCAA
GAAGTGACTAAATTTGGCATTGATACGCAAAATATGTTTGAATTTTGGAATTCGGTTGGTGGACGTTACTCATTGTGGCT
TGCTATTAGCCTCTCGATTGTGTTATATCCATCGAATTTAATAATTTGGAGCAATTACTAAACGCTGTTCATGCAATGGA
TCAACATTTTGCTGAAACCGCTTTTGAGCATTTATCCAGGTAATATTAGCGTTAATAGGGATTTGGTATAATAATTTTTT
TGCTACCGAAACAGAGGTCATTTTACCTTATAATCAACAT
>C66_Cimex_adjunctus|C66_Cadj_scaffolds_locus000075
GCTAATAATACCAGTGCTGCTTTACTGATTAAACCGGGGACTGCAATTATAGATATGTCAATACTATTTGCAATTGGTGT
TGCTTATGGTTTATCAAAAGATAAAGATGGTTTGGCGACATTGACCAGTTTTTTTTGGTTTTGTAGTGGTAACCACCCCT
TGTTCACCAGCTGCTTATT
>C66_Cimex_adjunctus|C66_Cadj_scaffolds_locus000076
CCATAATTAGTGGTTTATGGTCCCATGGAAACCAGCGTAAAAGGAACAACAGGTGTTATTTATGAAAGGAGGAGATCACC
TAAATTTTGCCGGCTTTTCATTGCAATTTTTGCCATAACAGGTGATACACCAGGTCATGTCGCTTACTTAAAACCTTATA
TATTTTGTGGCGATACCCTGTTTTCTGGCGGTTGTGGATGTATTTTTGAAGGAACAGCGGAACAAATGTATCACTATATT
GAACTGCTTAATGCTTTACCTGAGAAGACTTTAGTCTGTTGCACACATGAATATACAGCTGTAAATATGGCATTTGCTAG
TTATTTGCTACCCCATGATGATACGACAAAAACCTTTGCTTTAGCTGTAAATCAAAAATGGGTCAATAAACAACATACAC
TTCCGTCACAACTTAAAGTGGAACAA
>C66_Cimex_adjunctus|C66_Cadj_scaffolds_locus000077
GAGAAGATTATGAACTGTGCTATTTGGTGCCTGAGATCGTGGTGCATTAGAGTCAGCGCTAGCACTTACTAGGTCAAGCT
TTAATTGTATCGGCCAGATAACACCAGAATCAGAAGGCATCCGGTAGTTTTATGGCAATAAAGAGGTATCACCTGATTTA
>C66_Cimex_adjunctus|C66_Cadj_scaffolds_locus000078
ATGGATCACATCAAAAAACAAGCTGGCGAACTGCAGGAAAAGCTGACCGCGGTAAATCGTGTAGCAAAACTGTTAATGGT
TGCCGGATTTTTAAGTGTTAGTGCACTAACAGTCGTTGGTGTTAGTAACGGTCATTTTTGGTTATGGCAAGGAACGCGAA
GTTCCGGCAGCAATCCAGAAAGCGATGGAAAAAGCCGTTCGTAATATGAAAAATGTCGCATTCAATAATTGTACGTTGTA
TCATCCTGTAAAAGGTGCTCACACAGGTTCTCGTGTGGTTATGCAACCTGCTCACGAAGGTACAGGTATTATCGCAGGCG
GTGCAATGCGTGCGGTGTTGGAAGTAGTGGGTGTTCAGAACGTACTGTTTAAAACCTATGGTTCCACGAATCTAATTAAT
GTTGTTCGTGCAACATTGGACAGTATGAAGTCTCCACAAATAGTCGCAGCTAAGCGTGGTAAATCCGTTGAAGAAATTCT
GG
>C66_Cimex_adjunctus|C66_Cadj_scaffolds_locus000079
AAGTCGTTCTTTTCTCCGGAATTGGTAAATTTACTAAGTATCAGTAAATAAGTACTAAAGTATCAGTTTAAATACTCTAA
TGATCTACTTTTTGTTTTGAGAAAATTATTACATTATATTTTATTTACCTTTCTTGACTACTTTTTCAATAGGACGCTGA
GATTTTTTTCATAAATGGGAATTGATAGGTGAAATGGCACAATTT
>C66_Cimex_adjunctus|C66_Cadj_scaffolds_locus000080
GATAACTGGGAAAACCCAACTTTAGGAGCCTGGGGACTTGGTTGGGAAGTTTGGCTAAATGGAAAGGAAGTCATCCAATT
CACCTATTTTCAAAAAGTTGGCGGTTTAGAGTATAAACCGGTTATCGGT
>C66_Cimex_adjunctus|C66_Cadj_scaffolds_locus000081
TTGTATCTTTATATTGAGACACTAAATCAAAAATTGGATTCAATCAATCAATTGCGACTGGAACAAGCATCATGTATCAG
TGAAGTGTTCCAGCACATATACAGATTGCTGCCAGTTTTATTAAATTATCATCATCCTATGTTACCTGATGGTAATGTAC
CCACTCTTTTTTTTTTTTTT
>Cl_Harlain|CM113473.1_574267_574316_plus_Harlain473_0034
TGATTTTATTCATTCTGCTGATGCTGAAGAAATTGTTTTTGTTAAAGGAA
>Cl_Harlain|CM113473.1_14722303_14722440_plus_Harlain473_0001
AGAAAGGCTTGAACATGTTCTACGTTAAGAATGCCCAACTTGCCAGGGTAGAGGAACAGTAAAATCGGTAGAAACAGTTT
GTTATGAAATCTTACGAGAAATTGTTCGTATAAATCGTACTATAGATGCTAATCGTTT
>Cl_Harlain|CM113473.1_18607378_18607506_plus_Harlain473_0007
TTAATGATGCACTTCATGTAACGCGTGCGGCAGTAGAAGAAGTTGTAGTTGTTGGTGGTGGTATTGCCTTAGTTAGAGTT
GCAGCTAACTTAGATAAGTTGAAAGGTGACAACGAAGATCAAACTGTTG
>Cl_Harlain|CM113473.1_26693070_26693190_plus_Harlain473_0009
TGAATAAAGAAATTTTGGCTATTGTGGAAGCGGTTTCTAATGAAAAATCTCTTCCTCGCGAAAATTTTTTTAGGTGGTTG
AAAGCGCATTAGCAACAGCTACTAAGAAAAAATATGAA
>Cl_Harlain|CM113473.1_32191704_32192156_plus_Harlain473_0017
TGTCCATTTTGGGCTTATTAACCGTCTATGGCCGAATGGGATGGATTGCTTAATTTTGTCAATGGTTAGGTATTAATTAC
CAATTTACTCCTTATGGCTTAAAAGGTATTTTATTAGCACATATCTTTTTTAATTTACCCTTAGCCACCTGGATGTTCTT
ACTTGCATTAGAAAGTACTGCCGTTGAGCAACGCCAGATTGGCGCGCAACTAGACATGAACCAATGGCGACATTTTCTTA
TTGTTGAATGGCCTTATCTTAGACGGCAAATTTTATCAACATCCACCCTGATTTTTATGCTGTGCTTCACCAGTTTTGCT
ACTGTACACTTGTCGGAGGACCTGCGGCAACCACCATTGTACTAGCGATCTATCAATCATTAAATTATGATTTTGATCGA
AATAAGGCGGCTTTGCTTGCACTGATCCAACTTTTTTGCTGTTT
>Cl_Harlain|CM113473.1_34935138_34935304_plus_Harlain473_0022
GGTAGCAACAGGAGACCTTTTTTTTTAGCAGTTAAAGGCCATCAAACAGATGGACGACAATATATTTCTCAAGCGATAGG
GCAAGACGTGGCTGCAATTATTGCTGATGCACAAGAAGAGGTTGGAACGATTCGTTATATGCATGGTGTTCCAGTCATTT
ATATTAA
>Cl_Harlain|CM113473.1_36360502_36360652_plus_Harlain473_0024
CATCATCTGGTCGCTGCATTTAAAGCAACATTGCAGGAGACACGTCAAGCCAGTTTATTATTACATATTATAGATGCTGC
GGATAATCGTATGGAAGAAAATATCCAAGCGGTTGAGAGTATATTAGAAGAAATTGAAGCTAATGAAATTC
>Cl_Harlain|CM113473.1_39010419_39010911_plus_Harlain473_0026
ATGGGCAATTGGTCGTGAACCAATGACATAAAATTTGGATCTTGATATGGCTGGTATAGAACGGAATAATAAAGGTTATA
TTAAAGTTGATAAATCCCAAAACACTAATGTAGAAAGAGTGTATACAGTCGGTGATAATACGGGGGCTGTTGCATTAGCC
CTCGTAGCAGTAGCGGCTGGCCGTCGATTGTCAGAACGTCTATTTAATAATAGACCTAATGAGTATTTGGATTATACCAA
TATACCTACAGTGATATTTAGTCATCCGCCTATATGCACAGTTGGTTTGGCCGAACCACAAGCATAAGAACAATTTGGTA
GCGATAAAATTAAAGTATACCAATCTTCTTTTGTTTCAATGTACTCAGCGGTAACTGCTAATCGCCGTGTGTGAAGTTGG
TTTGTGTTGGTGAGGAAGAAAAAATTGTCGGTATTCATGGTATCGGTTTTGGTATGGATGAGAGCTTACAAGGTTTTGGG
GTTGCATTAAAAA
>Cl_Harlain|CM113473.1_44547886_44548116_plus_Harlain473_0031
TTTAATGCTTTACTCGAAGGTAACCAGCAAATCATTCTGACCTCAGATCGCTATCCTAAAGATATTAATGGGGTTGAAGA
TCGACTAAAATCTCGTTTTGGCTGGGGATTAACTGTTGCAATTGAACCACCAGAATTGGAAACGCGTGTTGCTATTCTAA
TGAAAAAAGCAAACGAAAATCAGATCCAACTGCCTGATGAAGTCGCTTTCTTCCTTGCCAACGCTTACGTT
>Cl_Harlain|CM113473.1_47287104_47287252_plus_Harlain473_0032
TTTTCGTTCCTTACTGAGAAATTACCTTAAATCATTTGATTTGATTACTTAAAGCCAGTAAGGGGGCGTTAGATATTATT
AATGCTGTTGAGCACCTTACCTTGATTTGATTTTATGTGATTTAAGTATGCCTGTTAAGAGTAGTGAGA
>Cl_Harlain|CM113473.1_1819390_1819523___Harlain473_0004
AGTGGTTCTGGTGAACATTTTGCTTCTAAAAAATAGTTAATTGCAAAACTGATCCCATTAATAAAAGAACGCGATAGTTA
AAGGTTGGCGTAGAACAGCAAAGGAAGAGGTTGTACACGTCATAAAGGAGTGCT
>Cl_Harlain|CM113473.1_1819972_1820101___Harlain473_0005
GTTCTGGTGAACATTTTGCTTCTAAAAAAGAGTTAATTGCAAAACTGATCCCATTAATAAAAGAACGCGATAGTTAAAGG
TTGGCGTAGAACAGCAAAGGAAGAGGTTGTACACGTCATAAAGGAGTGCT
>Cl_Harlain|CM113473.1_29705842_29706039___Harlain473_0016
AGCAGAAAAGTAATCCCGTTAGGTGGTTGTCTACCTTGGTTGATTCAGATGCCGATCTTCCTAGCTTTATATTATATGTT
GATGGGATCCGTAAAGTTGCGCCATGCACTATTGATTGGTTCCAAGATTTATCCGCCCAAGATCCTTACTATATTCTGCC
TTGTTAATGGGATTAACGATGTATATTATTAAGAAAAT
>Cl_Harlain|CM113474.1_9154400_9154514_plus_Harlain473_0059
GGCGATATGCTATATTTTAGGCTCATCTTTAGTCCGTGAATCAGATTTTGCGTTAATGACAAAAGCCGCAGTAATTGGCG
TGGCATCGACTAAAGCGTTTACCACCGAATTGAC
>Cl_Harlain|CM113474.1_20647259_20647456_plus_Harlain473_0041
ATGGAGGCAGGTACAGTTAAGTGGTTTAATAATGCTAAAGGTTTTGGCTTCATCTGCCCCGAAAATGGTGGCAAAGATAT
CTTTGCACACTATTCCAGTATCCAGATGGAAGGGTACCGTACATTAAAAGCTGGACAAAAGGTTAATTTTAGTTCAACTA
AAGGGCCTAAAGGTAACCATGCCTGCCTTATTATTTCT
>Cl_Harlain|CM113474.1_23536038_23536301_plus_Harlain473_0046
TAGTCAATAAATTAGGTAAATGGTCCGGGCCGGCCGAATGTGAAGTAATTGAAGCTTTCTATGATGTGCAAGGTGGAAAT
AAAAGTGCTGATATTGCTGGCTCACGTGGTCAACCTGTTTTTCCCACTGTAACAGGAAAAGTGGTTTATTCTGGAAATGC
ATTGCGTGGATAGGGAAATTTTATAATAGTAAAATATAATTATGACTGTCTAGAGTGTCTATGCTCACAATGATGGTACG
TTAGTTCGTG
>Cl_Harlain|CM113474.1_27185816_27185995_plus_Harlain473_0052
TGTTTCGACATTACTCGTTTATATTGATAATGAAAGTATATTGATGATTGTGCCGATGTTTGCCACAAGATCAGTGTAGT
ATTGGATGTTGAAGATCCAATTTCAGTGGACCTTGTGAGGTATCCTTCACCAGGGCTTGAGCGTCCGCTCTTTACTGTTG
CACACTATCGGCGTTTTATT
>Cl_Harlain|CM113474.1_36318046_36318135_plus_Harlain473_0058
GATGTAATTTTGCAAAAATTGCATGAAAGGCGTATCGAAAAGGCATTGGTGGTTGATGATAACTTTCACCTGTTTGGTAT
GGTCATAGTA
>Cl_Harlain|CM113474.1_16160573_16160767___Harlain473_0039
ACGGCAGACTTTTGTTGTTCGTTGACGTGTGCTCTCTGCTTTAAGTAACTTCATGGTTAGTAAAGATTTCATGGATGTTG
AAACACCTATGATGCAGGCTATACATGGTGGTGCAGCAGCTCGTCCCTATATTATCCATCATAATGTATTAGATATTGAT
ATCTACTGCACCAGAACATTATCTTAAACGTTTAG
>Cl_Harlain|CM113474.1_26130066_26130122___Harlain473_0050
GTCAAAAAATAAATCAGAACGATATTTTACTTCAAAATTTAAATAATAAGACATTGA
>Cl_Harlain|CM113474.1_36144304_36144450___Harlain473_0054
AAAGGCTGTCGGGTACTGGTACAATTTGGTAAGCGCATTGCCTTAGGCATTGTATTAGTGCATACCCATAAAAATAAACT
CAGTTGTGAACAATTAAAAACCATTGAACAAGTCTTAGATAAAAAATCGTTATTTTCCGACTGTCTA
>Cl_Harlain|CM113475.1_10682951_10683014_plus_Harlain473_0064
ATGAAAACAAATTATATTTTTGTAACCGGCGGGGTAGTTTCCTCTCTTGGCAAAGGCATTGCCG
>Cl_Harlain|CM113475.1_12860442_12860562_plus_Harlain473_0065
ATGTTGACCAGCTTAAGCCATTGTTATTTGCCTAATGAGAACGAAAAGTGGCCAGGATTACCACTTTCATTAAGTGACGA
AGAAGTTATGCCATTGGATTATCGGGCTGGTGATAGTGGTT
>Cl_Harlain|CM113475.1_14073212_14073338_plus_Harlain473_0069
CCATTAATTATTTATTGGATTTATCCATCTGAAATTACAACAACACCAGATGCACCAATTTTCGCTAAAAAAAATTACAC
AAGTTAGGGCCTATTTCACGCACAGAAAAATTAATT
>Cl_Harlain|CM113475.1_21669426_21669567_plus_Harlain473_0081
ATGAGATTTTATCGTAATGTTAAGAAAAGACATATTTTAATATGTCAAAAAATAACTCAGAACGATATTTTACTCCAAAA
TTTAAATAATAAGATGATAATAAAAGATGAAATAAATGAAATTAATAAAGAAACTTTTTTAT
>Cl_Harlain|CM113475.1_32164985_32165067_plus_Harlain473_0092
GCTATCGTTGGAGCAGTTTGCGCTTTTCTATCTGCTTATCTAATGTTAAAGGGGTGGTCGTTAGTGGGAGATGCCCTTTC
TCA
>Cl_Harlain|CM113475.1_33526434_33526533_plus_Harlain473_0098
AAGTTTAATTGGCTTAGAAATAGTTTTAGATTGTGCTAATGGCGCAACATAAAGTACTGCCCTGAATGTTTCAATTGAGC
TTGGTGCGGAAATCATCGCA
>Cl_Harlain|CM113475.1_38654457_38654526_plus_Harlain473_0105
CTTCAAGACGGTTTTGCAGGAACGAAATGATGACAACCTTTTTTGCCGAACGGATCGATAAAGACGTTAT
>Cl_Harlain|CM113475.1_5250251_5250429___Harlain473_0108
GGTCCCGCTTACAATTTGCAAGAAATGCTTGCAGTTAAATCCGATGATGTGAATGGACGTACTAAGATGTATAGGAATAT
CGTAGACGGCAACCATCAGATGGAACCAGCGATATCAGAATCTTTCAATGTATTATTAAAAGAGATCCGTTCGTTGGGTA
TTACATCGAACTGGAAGAC
>Cl_Harlain|CM113475.1_13518944_13519301___Harlain473_0066
CAACAAGTTACATACTTTATGGTATAAAAAATTGTGATACTATCAAAAAGCCACGCCAGTGGCTTGATAATCATCATATA
ATCTATTCCATGATTATCGCACTGATGCGATCTTAATTAAAGTACTCGAAAGTCCTATTCAATATTCAGGATGGAAAGCA
TTGATTAATAAACGTGGTGCGACCTGAAAAAAATTGTCTGATAAGCAAAAAGCCAATATTATCGATATATTTAGTGCTAA
AGAGTTAATATTATAATATCCAGAAAATTATTAAACATTATAAACAACTAGCGATAACCGTTATCTACTCGGTTTTTCAA
TAGACGAATATCAACAATTTATGCACTACAGAGGCTAA
>Cl_Harlain|CM113475.1_18018168_18018526___Harlain473_0071
GCCACTGGATTTCTATTCAGCGACGTAAAATTGCTTTTGAAAGAGCAAAACAGCGTCGCGCTGACATTCTCGCCCAGTGG
GCAAAAGATGAAGGTGACAAAAATAGTAATATTATTAGTAGTGGTGAAAATTTAGTCGATATGGAAGAAAGTACGATTGA
CTTATACACAATCAGAGCACAAGTTCATCGAGAGTCTATGTGATTCCTACTACGGTAGCAATTGTATCATTAATTTTAAT
TTGGTCAGAATTGCATTCAGAATTCTCTTTCCTGGAAAATATCCGACTTTGGAATCTTACTACCACCATTAGTGGTGTAG
ATACCGTCCAACTTATTGGATAAGTTCTCTATTTATTAC
>Cl_Harlain|CM113475.1_19517256_19517651___Harlain473_0072
TATGTACCTATTGATTTTATGGAGAAAAATCATAGATTTGATTTTTTCCCTTTTGATTGTCCCGGTATTTATTGGAATAT
TATTTACCTGAATCTGATATAGTTAAAAAACAGGCTTTTCTCTTTCTACAACAGTTAAACAGCAGCTTTATTTTAATAAT
TTGGATCATAGAGTTAATCAGCCTTCGAGGAGAGATTATGAAATCTGGCATGAAATTGCTTGATAATTTTGCTGATATCA
TTTTAAAAACAAATTCATTATGCTCACTCAATGAGTGTTTTCGTTTAAAGGGCGCTTTAGTTAATTTAAGTGATACATAT
GAATGGTCGGTACTTGTTACTCGAGCTAAAATGGAAAATTAGCGAATACAAATGTGATATTGCGGCCAGGCGGTGC
>Cl_Harlain|CM113475.1_19857370_19857553___Harlain473_0073
AAAAAAACGGCAAATGCGGTTTTTGGTAATGCAGCCAGCGTATTAGTAGGAGACTTCATTTATATCAGATCATTTCAAAT
GATGACAGCTCTTGACTCTATCCCGGTTTTAAAACTTATGTCTGATGCCACAAATATCATCGCTGAAGGTGAGGTTTCAC
AATTAATCAATTGT
>Cl_Harlain|CM113475.1_20436606_20436816___Harlain473_0080
GCTGTTATTACGTACCTGCTTATTTTAATGATGCTCAGCGTCAAGCAACTATGAGATGAAGGCCGATTTGCTGGTTTAGA
TGAAAAATATTATTAATGAACCAACAACTGCGGAGATTGCTTATGGTTTAGATCGTGAAATAGGTAGCCGTACGCACTTA
GGCGGTGGTACTTTTGATATTTCAATTATTGAAATTGATAACGTCGATGGT
>Cl_Harlain|CM113475.1_23252480_23252581___Harlain473_0084
ATGTTTTCTCAACTCATTTTAGAATTACTGGATTTAATCGTTATCATACTTTGGTATTTTACTGTTAGTATGTTAGAAAG
TTATCGGCATTTGGTAAAGAAA
>Cl_Harlain|CM113475.1_24013103_24013195___Harlain473_0086
ATAGGTCCTCGCTATTGTCTTTCTTTCGAAGATAAAGTTATGCGATTTGCGGACCATTCAACACATCAAATCTTCCTTGA
ACCAGAAGGGCTA
>Cl_Harlain|CM113475.1_24785406_24785847___Harlain473_0088
CAGGAGGTGATGGCGCGTTTTGGCGATGGACTGTCCTATGAACGGTAGCGGATTGTGCATAAAGCGCGCTTTTATACAGC
GCAGAGTGCCGAAGCCATGCTGGAAGCGGGAAAACGATTGATCATTCTCAAGGAAAATGAGCCGCAAGGCGAGTTTATGA
AAATAGTGGAAGAACAACTGGGAATGCCATACCCAACGGCAGGCAGGTTAATGAAGCCGCCAGCACTCCAATCAAAGTCA
TCAGCGCTGATAAGTTTGGGAAAAACCAAACTCAACGAGCTGATGCTGGAAGACGACGAAGATCTTGCCCAACTCGCCGA
GGCGGCACTATTGTCGGTCTTACACTGGATGAGGTCGACCGCATCATCATCATCATTCAGGGAGATCGGCGGCTTTTCGT
AAAGATGAAGCGGCGCTAAAACGTAGCCAGCAATTGGTAG
>Cl_Harlain|CM113475.1_32493530_32493771___Harlain473_0095
ACTTCTCCTACATCAATTATGGCTAGTTCACTGGAAATTCCAGCAATTGTTGGAACAAGTAATTCAACCAAGAAAGTCGA
ACCAGATGATTCTATCATTTTAGATGCTATCAATAAAAATATTTATCAAAAGCCATTTGATAGCAAAATTGACAAGCTTA
AACAAATTAAAGAAGAATATTTACATGAGAAAAACAAGCTAGTTAAGCTTAAAAGATTTGCCAGCTATTACTTTAGAT
>Cl_Harlain|CM113475.1_35776249_35776546___Harlain473_0102
TTTATGAAGTTATTTTACGAGTCACCGTTACTGCAAGTAGCTGATGAAACGGCTTTCCTTTGCGAAGTTCAACAAGCTAT
TAATGGGATCGAAGGAAGCCAGAAGGCTCATTATTTAGGCGCTTATTGCCCAAATATTTTATTCCCGTATGCTTGTGAAT
CACCAATTTAGTTAGCCGCGGAACTTTTCCTCCCCTAAACTTACCACCTGCTAATTTTGATGCATGGTTTATGAACTATC
TATAACAACAGCATACCAGCTAAACGGAAAATTCGGAAAATCATCAGGGAGCTTA
>Cl_Harlain|CM113476.1_14749030_14749183_plus_Harlain473_0120
AGAGAACCTATGGCATCAGTGATTTTCTGCAGCAATTTTTGCCATATTACTTCTGCTTGTTGATTAAAGCAGATAGTAAA
TCAAGCGATTGAACATTTTTTAAATGAATTCGATAAATATACACTGGCTGATCTAATAAAAAATAATGAGCCAC
>Cl_Harlain|CM113476.1_18594149_18594285_plus_Harlain473_0123
CAAGAAGATCCTGGTCTCATTTAAGGTACACAAATTTACAATTATTATAAGCAGCATGGCTATAAAATGGGAGCAAGTTT
CCGTAACATTGGTACAATTTTGCATTTGGCAGATTGTGATCGTTTAACGATTTCTCC
>Cl_Harlain|CM113476.1_33347548_33347688_plus_Harlain473_0134
GGATGATTATCGGTGATGCCCAATATAATGGTTTATTTGCGCTACCACCTAGCATCATGACGGTTGTTGGATATGTGGAC
ATGATTGGCTCATATTGCTTTGTCTGGCATTATTTTCTATTTCATGCTGATTAATCTTTTT
>Cl_Harlain|CM113476.1_36100991_36101152_plus_Harlain473_0136
ATATGAAGTCGATATGAAGGTATTGATGAACGGATCATTGAAACTGAAATTGATGAAGAATGGTCAATTGGTGATTATAT
TCTTAGGGGAGGAGAATTGCCAGCAATGGTAATGATCGATTCCATTTCCCGGTTTATTCTGGGTGTATTAGGTCAT
>Cl_Harlain|CM113476.1_7331765_7332447___Harlain473_0143
ATGTACATGGCGCCTGTAGTCGAAGTATTACATGGCCGTTTAAACGAAGAAATTATTCGTGGCTGGGTGCGTACAAGGAG
AGATTCAAAAGCCGGTTTCTCATTCCTCGCCATTAATGACAGTTCCTGTTTTAATCCATTACAAGCTATTGTTGTAAACA
AATAAATATGAAAATAAAATTTTAAACCTTACCGTCGGTTGCCGGGTTGAAGTGATAGGAATAGTCAAACAATCGGAAGG
TCAGGAAGAACAATTTGAAATACCTGCAACTCAGGTTTGTTGTAGTGGGGATGGTAGAAAATCCTGTTACCAATCCAATG
TCTGCAAAACGGCATAGTGTTGAATACTTACGTAAGGTAGCACATTTAAGGCCACGCACCACTCTTATTGGCGCTGATGC
TCGTGTTCGCGATATGCTAGCACAAGCGATTCATCGTTTCTTTAATGAGGAAGGACATCTTTGGGTATCAACGCCAATTA
TCACTGCTTTAGAACACCGAAGGTACCCGTGAAATGTTTCGAGTCTCTACTTTAGATTTCAAAATATTCCCCGCACAGGG
AAAGACGATGTGAATCTTGATACAAATTTTTTTGGTACTGAAGCATTTCTAACCGTATCCGGGCAGTTAAATGGCCAAGC
TTATGCTTATTCATTAAATAAAATTTATACATTCGGCCCAAC
>Cl_Harlain|CM113476.1_9167271_9167593___Harlain473_0144
ATGAAAAAGACAGCTATCGCAGTAGCAGTGGCAGCTTTCACAACTGCAGTCCAGGCAGCAGCTAAAGATAATACCTGGTA
TGCCGATGCTAAATTAGGTTGGTCACACTTTGAAGATACCGGCTTTCATCCTTACGATGAAAATGTTGGAAGTGGTAAAA
CTAAGCTCGATCAACTAGGCGCTGGTGCCTATCTCTGGGTTACCAACATAGTCAATATCTCGGTTTCGAATTAGGTTATC
ATTGGTTTGGCAGAATGAGATATTCTGGTCAACCAAATAACGTAGGTGAAACCGATGGGTGTTCAATTAACGCTTGTCTA
AGC
>Cl_Harlain|CM113476.1_11705710_11705825___Harlain473_0111
TGAAAGTTTTAATGAATTAATGGATTATGATTTTACTGCTCGAATGGAAGAGCAGCTTGACTTGATAGCAGGTGATCGTA
TCGAGTGGAAAAATGAATTAGACTAATTTTTTGCTT
>Cl_Harlain|CM113476.1_11705869_11706011___Harlain473_0114
GACCCTACATTTTCATCGATGATGATGAAGCCAGGCAGTTTCGTCCTAGTGTTGTTGAGTGGTTGATGACAAACCATCCA
CATGATTGGCCAGTCTGTGAGGAAGGCGACAATTGCCATTTACAAAATACGATAGCGATGTCG
>Cl_Harlain|CM113476.1_14500284_14500409___Harlain473_0117
ATGGTAGAACTTACTGGTGAACATATTATACTTGGCGTTATTGGTGGTATTGCTGCTTATAAAACACCAGAATTAGTTCG
CCGTTTGCGTGATCGTGGTGCAATTTTCCGTGTGGTGACTAATGCT
>Cl_Harlain|CM113476.1_22555914_22556118___Harlain473_0128
AGAGATAGCTTAGCTAATAATGGCTATCGGGAGCCACCGATCCAAAATTTTGGTAGTAGCCGAGATATTATGATTCGGTT
GCAGCCTTCTGAAGGCTGCTGGTCAAGAAATTGGTAAGTCTGTTATTTCAGTGATTAACAAAAACGTCGATGATCAAGCA
ACGGTTAAGAGCATCGAGTTTGTCAGGCCGAGTGTAGGTGGTCAA
>Cl_Harlain|CM113476.1_29087903_29088386___Harlain473_0133
ACTACGCCATGGATAAAGCAGGTTACAGTACGTAAACAATGGCCAGATGAATTAAAAATTAATTTGGTGGAAAACCTTAT
GCCAAATGGCATGATAACTTTTTTATTAATTCAGAAGGCAGTGTTTTCAGCTTACCAGCGTTACTAAATGTTAAGGGTAA
TTTCCTAATGTTATATGGCCCACAAGGCAGTTAGCAAGAAGTATTAGAGATGTATCGTGTTATGCAACAGCAGCTGGCAC
CACATAATTTTAGTATTAAGTCGGTATCGATGACAGCCCGACGCGCGTCGCAATTAGTTTTAGCCGATGATATTCGATTG
AATATCAATAAAGAGGATATTAAAGAGCGATTAAAACGTTTTGTAGAGCTTTATCCACTATTAAAACAAGTGACAGATAA
ACGTATTGGATATATAGATATGCGATATGGTAGCGTGCTGCGATAGGTTGGTTACCTCTTTTAGCCGAACTTGCCAGACA
CTGA
>Cl_Harlain|CM113477.1_25884704_25884779_plus_Harlain473_0156
ATTAGTTTTCGCGTCTAAATCTTCCTTATACGGTAACGTCAAAACGTAAACTAAATCAGTTAGTGGTAGAAAATAG
>Cl_Harlain|CM113477.1_34633062_34633301_plus_Harlain473_0161
TGGTTACGGTCACTATTCTGGCATTGATCTTGCTGAAGAACGCTCTGGTATTATGCCAACATGTGAAAGGAAACAAAAAT
GCTACAAAAACCTTGGTATCAAGGAGACACTATTCCAGTAGGGAATGGACAAGGTTATTGGACTACCACACCAATCCAAA
CGGATTAATAACTTTAATTAATGATGCAAGTGTTAAAATTACCCACCTACTTTATGGCACTAAATTAGGTAAGACTATGA
>Cl_Harlain|CM113477.1_8297308_8297499___Harlain473_0165
GAACTTAATCATGCACTAGGTATTACTTGTGTTACTGTTTCGCATGATGCGCCAGAAGTGTTGAGCAAAGCGGATAAAGC
TTTTATTGCTGCCGAGCAACATGTTATTGCTGAAGGTACAGCGAAAGAATTGCAACAAAATATGGATGCGCGAGTTAGGT
AATTTCTCGACGGTATTGCAGATGGTCCAGT
>Cl_Harlain|CM113477.1_8528962_8529174___Harlain473_0167
ATGGCGTTAGCTGTACGCCCTGATATTCCAGAAGTGTTTAATTTCCTTAGAATATATTTTACACAGGCAGCTAATTTGAA
TGCTGCCGATGGAGCGTTTGATTCTGTATTTAGAGCTTGATCCAACTTACAATTTCGCGTACATGAATGAGGGATTGGAC
TGTATTATGGTCGGGGCAGGGTGATCTGCTGGCGTATTATCAACAAGATCCAA
>Cl_Harlain|CM113477.1_20889669_20889883___Harlain473_0147
CACCAAAACGTCAACCTAAACTGTTTAAAACCGGAGAAGATTTAACCTGTACAGTTGAATTTGAAGTCTATCCAGAAATT
GAGTTGAAGGGGTTAGAAAAAAATTAAGGTCAAAAACCAAGCTTAAACCTTCAGCTTTTTAAAAATATGAAGATGTTGAC
ACTATGTTGGAAACATTACGTAAGTAAAAATTAACTTGGAAAAAGATTAAAG
>Cl_Harlain|CM113477.1_22294493_22294813___Harlain473_0148
AATCGTTAGAGTTATCGGGCGTCAAATCATCGACTCCCGAGGTAATCCAACTGTTGAAGCAGAGGTTCATTTAGAAGGGT
TGGTTTAGCAGCGGCACCATCTGGGGTATCGACCGGTTCACGAGAAGCATTAGAATTATGTGATAGTGGTAAATCTCGCT
TTTTAAGTAAAGGCGTTCTGAAAATTAGTTGCAGCAGTGAATAGCCAAATTACTGAATCATTAATTGGTCAAGACGCTAA
AGATCAAACTAAAATCGATAAAATCAGTATCGAATTAGACGGTACAGAAAATAAATCTAAATTCGGTGCCAATGCTATTT
T
>Cl_Harlain|CM113477.1_22975907_22976041___Harlain473_0151
GAGTTTCCTAGAGGAGAAATTGATTTAGTTATGAAAGATCAAAACACCTGGGCAGGGTTGAAGTACGCTTTCGTCGTCAT
GATAACTTTGGTAATACACTAATGTCAGTAACCTTAAGCAAACGAAAAAATTAAA
>Cl_Harlain|CM113477.1_24625551_24625739___Harlain473_0155
CTTGCCTATAGCAGCAAAACATTTAGGTGATACTTCGAATCTGCCGAAATCACTTAAAGTACTACATATTTATTTAAAAA
TTTGTTGCGCCATATTGATGGAAATTCTATCGTATTAACAGATTTGCAGGCTACGGTTGATTGGCATGCTGATCGTGAAA
TTGCCTATCAACCAGCCCGAGTTTTGATG
>Cl_Harlain|CM113477.1_29251354_29251499___Harlain473_0159
GCAGCTTTATCCACAACTAGATTTGTGGAAGACAGCTAAGCCTTTTCTTGAAGATTGGCTATATCGGCAAATGGGGTATG
TTTAAGGAAAAAGCACCTTATTGGGCAGGAAAAATGCCAGAAATTCTAGATCTTATTTACGGGTCG
>Cl_Harlain|CM113478.1_1746905_1747004_plus_Harlain473_0186
TGTTGAAGCAGATAATTTTCCTCCAGATTTGATTGATCTAAATCCAACGCTGGTTGATAGAGAATTAACATTGTTTGATT
CCCGCGTTGCTATGGAATAT
>Cl_Harlain|CM113478.1_3316810_3317092_plus_Harlain473_0208
CGCTTGGTCAAAATATGCGCGTTGCATTCATGCCATGGAATGGTTACAACTTTGAAAATTCTAGTTTGGTATCTCAACGA
GTGGTACAAGAAGATCGTTTTACCACCGTTCATATTTAGGAGTTAGCTTGGGTATTTCTTGATAATAAGTTAGGACCTAA
AGAGATTACTTCCGATATTTTTAACGTTGGTGAATCAGCATTATCTAAGTTGGATCAATCAGGTATTTTTAGTATTGGCG
CAGAAGTAGCTGGTGGCGACAATCTGGTTGGTAAGGAAACACC
>Cl_Harlain|CM113478.1_8606831_8607077_plus_Harlain473_0211
AGGTAAATGTGTTATGGTATTTGACGACGAGGGCCGTGAAAACGAGGGTGATATTATTTTTGCCGCTGAAACTATGACAG
TTGAACAAATGCCATTAACTAACCGCCATGGCAGTAGAATTGTTTGTCTTTTGTGTGAAGAACTCCGTAAGCAGCTAGAA
TTACCGTTGAAGAAAATTCTAGTCAATTCCAAACCGCATTTACTATCGCTATAGAGGCTTCCGAAGGTGTTACAACAGGT
GTTTC
>Cl_Harlain|CM113478.1_12935813_12936102_plus_Harlain473_0169
ACTGGTTTGATGGTTTTCTTGCCACACTATGGCAGCAAACAACTAGATTTGGTGCATTTTTAGATCCGGTCGCTGATAAA
ATTACGGTAGTAACAGCATTAGTATTGGTAACTGATTATTATCATATTTGGTGAGTTACATTACCTACAGTGACTTTATA
GTATGCGTACAGTAATAATGCGCGGGAAATTATTATTTCATCATTACGGGAATGGATGGCTGAAGTTGGGAAAACGTAGT
TGTGTGGCTGTTTCTTGGATTGGAAAATTTAAAACAACAGCACACATG
>Cl_Harlain|CM113478.1_15998453_15998531_plus_Harlain473_0179
ATGCAATTTAAAAAAAGCCAAAAAAAAAACTAAAGTAGTTATTCCTGTTGCTGGATTAGGTACTCGTATGTTACCGGCA
>Cl_Harlain|CM113478.1_22805907_22805958_plus_Harlain473_0194
ATGGCTAAAATTATCGGGATTGACCTGGGTACACTAACTCTTGTGTAGCTAT
>Cl_Harlain|CM113478.1_24956206_24956298_plus_Harlain473_0198
TGCCTGATGTTTCTAATTCGTTAGACTCGTTCCCTTTTGTGTATTCCCACAACACACAAAAAAGGTTAATATGTGTTCCC
CACATCACATAAA
>Cl_Harlain|CM113478.1_32315880_32315994_plus_Harlain473_0204
ACCCTAGTAGAAAATATGACCAGCAAATTGCTGACGTAAAACTAATTTTCATAAAAAAAATAGTATCTCAAAAGATCAAT
TCTTTTTATTACAAGTCGGTCCAGATTTTAAACG
>Cl_Harlain|CM113478.1_1746704_1746895___Harlain473_0182
CCAATGACTAAAATTGCGCTAGGCATTGAGTATGATGGGAATAATTATTATGGTTGGCAGGGTCAACAACAGGTAAAAAG
TATTCAAGCTTTTTTGGAGTTTGCGCTAATTAAAGTCGGAATGAGTCTATCCAAGTTTGTTGCGCTGGACGTACTGATGC
AGGTGTACACGCCACAGGACAAGTGATCCA
>Cl_Harlain|CM113478.1_8607079_8607188___Harlain473_0215
ATGCAAGAAGGGCAAAAACCTAAAACCTCATCCTTAAGCATTCTCGCCATCGCTGGGGTAGATCCCTACCAAGAAAAGCC
AGGCGAAGAATACATGAACAATACCCAATT
>Cl_Harlain|CM113478.1_14626237_14626546___Harlain473_0174
ACATTCGAGTTTTTAGATCATAAAGTACGTGTTAACCATATCGGCGATTAGGGCACCCAATTTGGTATGCTAATTGCCTA
CCTGGAAAAAGTTCAACAAGAAAATGTTACCGATTAGCTGATCTGGAAACTTTCTATCGTGAAGCTAAAAACCATTATGA
TGAAGATGAAAACTTGGCTGAACTTGCGCATAATTATGTGGTTAAATCTGGTGATGAATATTGTCGTAAAATATGGCGCA
AAATGGTTGATATTACCGTGGCGCAGAATCAACATACCTATAATCGTTTAAACGTCGCGCTGACTAAAGA
>Cl_Harlain|CM113478.1_18309573_18309667___Harlain473_0187
TATCACACTATTCGCGGTGCATTGAACTGTTCTGGTGTAAAAGATCGCAAACAAGGTCGTTCTAAATACGGAGCTAATAA
GCCAAAAGCTTA
>Cl_Harlain|CM113478.1_20363169_20363386___Harlain473_0191
ATATCGTTGCCCTTAAAGAAGCCAGCGGTGACTTAAGTGCATGAATCGCATTCGCAGGTTGCTAAATAATAAAAATTTTA
TTTTGCTTAGTGGTGATGACGCAACTGCGTTAAACTTTATACAATTAGGTGGACAGGGGGTAATTTCTGTAACAGCCAAT
ATTGCAGCGAAGTTAATGAGTGAGATAAATAAGCTAGCATAAATAGGAAAGTATGCCG
>Cl_Harlain|CM113478.1_24538137_24538309___Harlain473_0196
TGCTGCTTTACTGATTAAATCAGGGACAGCAATTATAGATAATATGCCAATACTATTTGCAATTGGTATTGTTTATGGTT
TATCAAAAGACAAAAATGGTTTGGTGACATTGACTGGCTTTGTTGGTTTTTTAGTGGTAACCACCCTTTGTTCGCCAGCT
GCTTATACGCTGA
>Cl_Harlain|CM113478.1_24956206_24956293___Harlain473_0200
GTGATGTGGGGAACACATATTAACCTTTTTTGTGTGTTGTGGGAATACACAAAAGGGAACGAGTCTAACGAATTAGAAAC
ATCAGGCA
>Cl_Harlain|CM113478.1_30985178_30985423___Harlain473_0202
CATCCTGATGAGGGTATATGCACTTTTAGAGCAGATATTGAAGCCTCGACTTGTGGTGTAATTTCACCGTTAAAAACGCT
CAACTATCTTATTCATCAATTAGAATCAGATATTGTTACTATTGATTATCGTGTCCGTGGTTGTATGCGCAATATTAATG
GCATCAAATATATTCATCACGAAATTGACTCGATTCAAAATTACATGGCGGAAGAATTGCAGACTATGTACCATATGATA
GATATT
>Cl_Harlain|CM113479.1_8299482_8299578_plus_Harlain473_0258
AATGGTAGAATCAGCGCCAGTAACAATTAAAGAAGCAATAAGCAAAGAAGAATCTGAAAAATTGAAGAAATCGCTGGAAG
AGACAAGTGCTTCTGTT
>Cl_Harlain|CM113479.1_1287324_1287444___Harlain473_0220
ATTTTAGCAGCAGTAACCCCTATTCTGAATACACTTTCCGAATATGCATTTGCTGGATTATTACACGGATATCGCTCAGC
AGTTGTGAAATGTATTTCTAATGAACTAGAAGTACCAGCAA
>Cl_Harlain|CM113479.1_7351902_7352366___Harlain473_0255
AAAACCCTTATTAACAGTTTATACCTATGCTCCCTTTATCGCAGATTGGGGGCCTGGACATATAATAAAATCTGCCTTCG
AAAAAATTTGCATTTGTGAACTTAGGTTAATTGGCATAAATGATAGGGTTGCTTCATTAAACCGACTCCGAATGGAAGGA
CAAAATAATAAGGCCGATATTGTACTTGCATTTGATAATAACATAATCGATCTAGCTAAAAAACAGGTTTGTTTACCTTT
GAGAGAGTAAAATTAATACAAGCCAACTAAAGTTACCAATAAAATGGGATAACAATATTTTCATTCCCTATGATTATAGT
TATTTGGCTTTCATTTAAGATAAAAAGCGCGACACGAAAGTACCTAAAAGTCTTGATGAACTGATAAACAATAGCCAGCC
ATGGAAAATTATTTACCAAGATCTCCGCACAAGTACGCCAGGTCTAGGTTTATTGCTTTGGATAC
>Cl_Harlain|CM113479.1_10954863_10955013___Harlain473_0219
ATTAACAGAGAAGGTATTAAAATACGTTGTTTGGGGCGAGAATGAAGTATTTATGACTTTTGTTCATGATCATATGTTGA
TGGCAAGGTTAGTAGTTGGTGCAGATGGCGCTAAGTCATCGGTAAGGAAAAACCGAATATTCCGCTTAGCT
>Cl_Harlain|CM113479.1_14430977_14431141___Harlain473_0221
GGTTATTACTTATTAGTTTAGTGGTATTAATAGCTATTGTTGAATTATTAAATAGTGCGATTGGGGTTGTAGTTGATAGA
ATTGGTACAGAGAATTACATGAATTTTCTAGCAATGTAAAAAACATAAGTGCGACAGCTGTTGTTCTTTCAATATTGAAT
AGCAA
>Cl_Harlain|CM113479.1_16652081_16652637___Harlain473_0224
ATGTTATTGATTTTAAGTCAGCTGTCAAGTTGGTTGAGCTATGTGGGTTAATTGATGCAAGAATCTGTACCAGCAGGAAA
GGGGGCTAGGCAATTATTGGTTTGGATAATGAACCGGTACTAGCATCATGCCAACAAGCTGCGCAAGATCAAGTGGTTTC
AGCAGTTTAATTCACCAGGGCAGGTGAAAGGAGTGCTGTTGAAAGAGCAACAGCTTTATGTAAAGCTGCCAGTGTACACT
TCACACTGTGCATTGATGCAGCCTGCCGCAAAGGAATTAGCGCAAGCGTTAGAAGCAGTTGTATTTAATAAGCCTAAAAT
CGCTGTTGTAAATAATGTCGATGTTAAAATATGAAATTCGGCACATGGTATAGGAGATGCTTTAGTTCCTGTACCTGTAA
AAATCCTGTACGCTAGGTTGAAACCATCAGCAAGATATTGCTCAACTATCAGAAATAGGGCCAGGTAAAGTATTGACAGG
TTTAACTAAGCATATTGTGAGTTCGATTAATTCAGTAGCGATTAATGATACATCATTAAATGTTGCATTTATAAATA
>Cl_Harlain|CM113479.1_18593115_18593372___Harlain473_0231
TCACCTATTTCGGTAAATGGAAATGACTGTGGAGTGAAAGGCTAACTAGTGTAAATCATATAAAAATCGGCATTATGTAT
ATTATCGTTGCCATGGTAATGCTATTTCGCGGTTTCGCAGATGCGATTATGATGCGAGGC
>Cl_Harlain|CM113479.1_18664919_18665194___Harlain473_0233
ATGAGTACGCGCAAATATTTTGGCACTGATCGTATTCGTGGCAGAGTACGAAAAAACGCAATTACCGCATTTTGTATTGA
AATTGGGTTGGGCGGCGGGTAAGGTTTTCGCGCGGCATGTTTCTCGAATAATAATCATAGGTAAAGATACATGTATTTCG
GGTTTTATGTTGGGGTCATCTTTAGAAGCGGGTCTTGCTGCAGCTGGGTTATCTGCTGCATTTATAGGTCCCATGCCCAC
GCCAGCGATTGCTTATTTAACTCGTACCTACCGTGC
>Cl_Harlain|CM113479.1_20350967_20351102___Harlain473_0237
CGCGTATTTTAATGCCACTGTTATTTATTTTCGCCGAATACGATAGCTTGGTAGTGGTTATATTGAAACCCAGCAATATA
TGCATGTTATAGACGTCACCAGGTTTTTCTGCCATTGACGATTTTATTAGTGCTTG
>Cl_Harlain|CM113479.1_23648948_23649159___Harlain473_0239
ATATTACTCACCGTAGTGATGCTATTTATCATTCAACTGATACAGGTGGTCACCCTGATGAACCTCGTCTTTTAGGACTC
TGAATGAAGTTTTAGTTCCGATATTACAAAAACAGTTTCCAGAAATTGTTGACTTTTATTTACCCCGGAGAAGTGCTCTT
ATCGGCTTGACGTGGTAACCATAAAAAA
>Cl_Harlain|CM113479.1_31242774_31242906___Harlain473_0241
ATTTATCAGAAAGCGTCATCCTGGACAAATCATGAATAAATTGCGACGTTTATTTACTCGAGCGCGTCCTGAAGTGTAGG
AACTCCATATTTTGCGTGGTATTTTCACATCAATTGAAAAATGGCATACATAA
>Cl_Harlain|CM113479.1_32566453_32566743___Harlain473_0242
AAATTTTAGGGCGAACATTAAGGGCTAATGCCCTAAAGAACAACAAGATGCCTTAAAATCATCTGCGGCTCAGCTTGAGC
AACGCCTAAAAGATCTAAAAGCCCGAACTGGCGTCACGAATACCGAACTTTTTTTATTGTCGCATTCGCCACGAGTTGAC
TAAAAAAAATCAAAACACAGGACTACACTGATAATATGGAACAAAAATCCAAGTATTACAACAAACGATCAAACAGGCAT
TGCAAGAGCTGCACGCATCACCGGACGAAAAATTAATTACCATTCCAATAA
>Cl_Harlain|CM113479.1_33332881_33333166___Harlain473_0245
AAGAAGTGACTAAATTTGGTACTAATACGCAAAATATGTTTGAATTTTGGGATTGTGTTGGTGGACGTTACTCATTGTGG
TCTGCTATTGGCCTCTCGATTGTGATCCATCGGATTTTATAGTTTTCAGCAATTACTAAACGTCGCTCATGCAATGGAAC
AACATTTTCCTGAAACCGCTTTTGAGCATATATCCCGGTAATATTAGCGTTGTTAATAGGGATTTGGTATATAATAATCT
TTCTTTTGCTACCGAAACAGAGGCCATTTTACCTTATGATCAACAT
>Cl_Harlain|CM113479.1_34756989_34757177___Harlain473_0247
ATACTGAGACAAAGATTGGATGCAATAAATCAATTGCGATTGGAACAAGCATCATCTAAGAGTGAAGCGTTCAAGCATGT
ATATGGATTGCTGCCAGTTTTATTAAATTATCATCATACTGTTACCAGGTTATATTGAAGGTAAAGTACCCACTGGTGTT
TTTTTTTTGTGCCTGATAC
>Cl_Harlain|CM113479.1_34855022_34855166___Harlain473_0252
CGGTACTGCTGATGCATTTACATTGTTTGAACTTTTTGAACGAAAACTAAAACTTCACCAAGGACACCTAACGAAAGCCG
CTGTTGAACTAGATTGGCGTACTGATCGTATGGCGAGACAACTTGAAGCGCTTTTAGCTGTTGCA
>Cl_Harlain|CM113480.1_326062_326199_plus_Harlain473_0281
AAAGAGCGACAAGAAACTGAATCTCAACCGCTATTTCAATCGATAAGGGCGGTTCTTTAGGGTATATATATTCCATTAAC
CGATCAAGCGCTGGTCATGTCTATGTCGTATGGCTAGCTGCTTACCTTACGTTGGGGA
>Cl_Harlain|CM113480.1_2364006_2364261_plus_Harlain473_0274
AGCACAATTAAACGGTTACCGCCTTCGTCTAAAAAAACTAATGAATTTAGATGGGACAATTATTGCAACCGGTTTTCCCT
TTAAAGTTAAACAACATTCAGCTGCTTATATTAATATTGTTAGTAAACAATTTAAAAAATGCGCCGATTTCCGCCACAGT
TCAGCTGCTTTGGACTTAGCTTATGTTGCTGCTGGTCGCGTCTATGCATTTTTTGAGATTGGCTTAAAACCTTGGGATTT
TATGGCTGGAGAAGTA
>Cl_Harlain|CM113480.1_6309203_6309329_plus_Harlain473_0293
ATGTTAGCCCGTTGGTGTAAAGATGGTTTGTACCAAGCTATTCGCCAGGCCAAAGCAGGCAAATAAATGTTTATACTGCA
TGATGGTCCTCCTTATTGCTAATGGTAGTCTTCATATTGGTCAT
>Cl_Harlain|CM113480.1_14520358_14520867_plus_Harlain473_0264
ATCATGGGATTTCTTTGGAGTTTAATTGCATTCATTATTGCATTAGGTGTGCTAATTATCATGAATTTGGCCATTTTTGG
TAGCTAGGCGTTGTGGTATTTATGTTGAGTGTTTCTCCATTGGTTTTGGAAAAGCCTTATGGTGTAAAGTAGATTGTCAT
GGTACAGAATTTGTTATTGCTATAATCCCCATATGGGGGTATGTAAAAATGTTCGATGAATGAGGTGCTCCTATAGTGCC
ATCGCGTCATCCTTTGCGTTTAACAAAAAGACAATAAGTCAACATGCCACAGTGGTTATAGCTGGGCCAATAGCCAATTT
TTTGTTGGTAATTTTTGCTTGTTGGTTAGTTTTTATTATTGGTGCGCCCTGTCATTGAAGTTCAGTTCAACATTCAGTTA
AACTCGATTGCTGAGCAAGCAAATATTTCACCAGGTATGGAACTAAAATCCATAAATGGTATCAAAACCCCTGACTGGAA
CTCTATTTGTCTTGCCTTAATTAGTAAAAT
>Cl_Harlain|CM113480.1_23320809_23321044_plus_Harlain473_0269
GAAATGATTGTACGCTTTGAAAATAACGAAGCTCAAATTGCTGATGTCCGCAAAAACTTATCTGCTAAGATCTGTGATGT
CCGTAAGGATATTGCTCAGATAGATAAGCCACTCGATTTTTCAGAAAAGCGTTTTGACAGACTGGAACAAAAATTCAACC
TTTCCAAAGGGTTTTATTGGCTGGTATTCTTGGCTTACTATTTAAAGAAATAATCCCTAAGTTGTGGGGTGCTTAA
>Cl_Harlain|CM113480.1_3837336_3837441___Harlain473_0282
GATCCAGTTTTCCCACGAGCTTTTCCTTTGATGATTGAATATGATTTTTGGCGTAAACAGCAGTACTTTTTTTCTGAGCT
GATCAATGCGTTAAATGACCAGGCTT
>Cl_Harlain|CM113480.1_4479903_4480227___Harlain473_0287
TTGCATCACTGCAAAATACACTTTCTTATCCACCTGCTAGTGTTTATGCTTTACATAAAGATTGGATACGCACTGCTTAC
GACGTTGTGTGTTTGATCCAGTTTAACCAGAAGTTCGTAATTGGATCACCAGTATTGTTGCTGAGTTGGTTAGAAATTAT
GATATTGATGGAATTCAGTTTGATGATTATTTCTATTATGAAATACCTTCCTCTAAACTTAATGATGATGCAACATTTCA
AAAATGTGGTCAGGGTTTTCTGGATAAAGCTAGCTGGCGAAGAAATAATACTTTGTTGTTGATTCGAGAGGTTTCTTCAA
CATTC
>Cl_Harlain|CM113480.1_6193026_6193132___Harlain473_0291
CAGTAACTTTACCAGTAGGCGCAATGGTAAGTCCGGATCAACAACTTGGTTTGGCGGATTACCTTGAACATATAGTATTC
ATGGGGAAACGCTATCCTGAGCCAAGT
>Cl_Harlain|CM113480.1_6784336_6784651___Harlain473_0295
TGAAGGTGAAGTAATGGAAATTAATACCCTCTCATTCGATCATTCAGAAAACGGTTTTATGCCTTAGGGGCTAGGTTTTG
CTATTCTAACTGCATTTGCCACTAAAATTATGGAAAAACTTATTCGCGATGGACGAGTGATCCGAGGCTTATCGGTATCA
CTGCGCAGAACTTACCTCGTATTCGTTCGAACAGTAACAATAATAATCAAATTAAAGGGCTATAAATTTTTCAGATAGCG
GCCAATGGTCCACCAGAAAATGCCGGTATTCAAGTCGGTGACATGATTATTTTTGTTAATAGCAATCCGGTTATCT
>Cl_Harlain|CM113480.1_8817288_8817393___Harlain473_0297
AGTAAAAAATTCACCCCAACGTCGCATGATGAAGTATTTCGCAAATTTCTGAGGTAAAAAGAGACTGCGAAAGGCTTCTT
TGATATCTGGCTGCCGGATGAGATTA
>Cl_Harlain|CM113480.1_12463846_12463970___Harlain473_0262
ATCGCAGATCAAGAGTGTTTCCGGGCACTATCTAAGGAGTATGCACAGTTGGCTGATATAACTAAATGTTTTCAGTTATG
GCATGCTGTTCAGCAAGATATTGAGACGGCTGAAATAGTGTTGCA
>Cl_Harlain|CM113480.1_25432319_25432717___Harlain473_0276
AAATTAGTTAATTTTATTATATTAATTAATAAATTACGAAAAAATCATTATGATTTAATTATAAACTTAGCCGATCGATG
GATTGTGCCTTTTTTGGTAAGATGTATTCCTGCCAAGATAAAATTTTCTCATAAATTCAACCATAGAGGTACAAACCATT
GGTCTTTAAATTTTACACATATTGTTAAACCAACTGGAAAACATGTTGTTGAACAAAATCTTTCTACATTAAAACCGCTT
AAACTTAATACTTTGTATTCTAGTACAACAACGGCTTACCAACCAACTGATTGGAGGAAATTGCCAATTAATTTCTTTAG
GTGTAGATAGTAGTTATGTTGTTATTCAACCAACAGGTAGACAAAAATATAAGTGCTGGGATGATGAAAAATTTGCTGA
>Cl_Harlain|CM113480.1_30275066_30275167___Harlain473_0278
ATGTCTGAAATGACGCCTCGTGAAATTGTCAGTGAATTGGACAATCATATTATTGGTCAAGCCAAAGCAAAACGTTCTGT
CGCTATTGCGATACATAATCGT
>Cl_Harlain|CM113480.1_30275178_30275694___Harlain473_0279
ATGACTACAATCGTAAGTGTTGGCCATAATGGCCAAGTGGTGGTGATGGACAGTCGACGATTGGTTATACCGTCATGAAA
GCCAATGTCCGTAAAGGACACCGCGTTTATAATTTAAAGTCATCGCGGGCTTCGCTGACGATACTACTGATGCATTTACA
TTGTTTGAACTTTTTGAACGAAAACTAAAACTTCACCAAGAACACATAACGAAAGCCGCTGTTGAACTAGCTAAAGATTG
GCGTACTGATCGTATACTGAGAAAACTTGAAGCGCTTTTAGCTGTCGCTGATGAAAACAGCTCATTGATTATTACAGGTA
ATGGAGATGTCATCCATCCAGAAAATGATTTAACCGCTATTGGTTGCCTATGCACAAGCAGCTGCGCGTACCCTGTTAAA
AAAAATACAAAAATGAGCGCACGAGATATTACAGAGAAAGCGTTAAATATAGCCAGTGATATTTCTATTTATACCAACCA
TAATTTTAACTTTGAAGAACTCTCTTCAAAGTCTTAA
>Cl_Harlain|CM113480.1_32543977_32544060___Harlain473_0280
ATTCAACAACGACCTTTGACTATTGGTCTCGTTGCGGGAGAAACATCAGACATACTTGGTGCACTTATTCGTGCCGCTAA
AACA
>Cl_Harlain|CM113481.1_8756568_8756651_plus_Harlain473_0323
AGAAAATTATCAAACGTTCAGAACGTGTATATCCGCTTGCTTGATTAAATAATCTTATTTATCAACCTACTTTGGTTGAA
>Cl_Harlain|CM113481.1_17266455_17266717_plus_Harlain473_0304
ACAACTACAGTAGATTTAGCATTGGCATTGCTGCAAGAAGGGGCAAAGGTTTCATTGATTTTTGGATGCCGATATTTATG
TCTCTTCTATTCCGACCAGTTGGCAACCAAAAATGAGCGGCCTACATCACCTGATAGGCATCACATGGTACCTATTACGG
CTTATCGGCTGGCCACGAATTCAATCGGATATTTGGTTAATGAGGGCAATGCAGTGATATGGCGTGGTCCAATGGCTAGC
AAGGCTTTAATGCAAATGTTACA
>Cl_Harlain|CM113481.1_20296483_20296692_plus_Harlain473_0305
GTCCTGATGTCGATCATATTTTTGCGTTTCCTGAAAATGGAGTTACTCAAGGATCCGTCGTCAGATGGAAAATGGCCAGT
TTTTTACCCGACTAGGTCAAAAAATGATTAATCTATTACCGAAAAAAACGATAGATGATTTGGTCTATCGGGTTGATATG
GGTCTTCGTCATTTTGATATAATGGGCCATTAGCCTTTAGCTTTGCTGCT
>Cl_Harlain|CM113481.1_20414244_20414459_plus_Harlain473_0307
AACGTTAGATGCTAGTACTGGTCAAAATGCAATTAATCAGGCTAAAATTTTTCATGAAGCAGTAGGTTTGACTGCTATTA
TTTTAACTAAACTTGATGGTACAGCTAAAGGTGGCGTGATTTTTTCTATAGCTGATCAGTTTAGGATCCCTATTCGTCAT
ATTGGAATTGGTGAAGATATTGATGATCCTCATACGTTTGTAGCTATTGATTTCAT
>Cl_Harlain|CM113481.1_20512775_20512999_plus_Harlain473_0310
AAGGTTCTCAGTCTTTTGACATGTTGGCTGAGTTAGCTAAAGAATTTGCAATAGTAGAGTAAGAGTTTGCTAAGTCTTCT
ACTGCCTTAGGATATGATTTATGGGATTTGGTTCAAAATGACTGAAGAGGAATTCAATAAAACTTGGAAAAGTCAGCCAG
CACTTTTATCCACATCTATGGCAATTTTTCGAATACGGCAGGAAAAAAAGCCAAATACATAAACT
>Cl_Harlain|CM113481.1_26743308_26743562_plus_Harlain473_0320
GCTACCGGTGGCAAACCTCCTTGGCCTGATATACCTGGGGCGAAATATGGAATAGATTCAGGTAGTTTTTTCAATTAACA
TCTTTACCTAGCGAGTTGCAGTTGTTGGTGCTGGTTACTTTGCTGTTGAATTAGCTGGCGTGTTGAATGCTTTGAGTAGT
GAGACACATTTGTTTGTTCGTCAGCAAGCCCCGTTGTGTCATTTTGATCCTATGGTGGTTAAATCACTGGTGGGGATCAT
GAAAAATGAACGAT
>Cl_Harlain|CM113481.1_2061249_2061394___Harlain473_0313
TTCATTGGCACGGTACTTAAGTTACAAGGATATTTAGTCTTGACCATGTTTAGTGCAGAATCTAGTCTTGGCATGATGGT
ATCCTTATCCTTATTAAGGGAATTAGGTCCGGTAGTGGCTGCGCTTTCGTATTTTATGTCAGTGC
>Cl_Harlain|CM113481.1_11675529_11675661___Harlain473_0300
AAGGTGTAACTACTTTACTAGTTAAAGGCAAAAACAAACGCCACGGTCAGTGAATCGGTCGTCGTAGCGACTGGAAAAAA
GCTTACGTCACTCTGAAAGAAGGTCAGAACCTGGACTTCATCGGTGGCGCAGA
>Cl_Harlain|CM113481.1_12556505_12556580___Harlain473_0303
ACAGCGAGGACAGATCGTGTTGCTTGAATCATTTGGTGGCGGTTTTACTTGGGGTTCAGCGCTGATCCGTTTTTAA
>Cl_Harlain|CM113481.1_22922630_22922730___Harlain473_0317
GGTGGTATAATGGTTGAAGGGAAAATCGCTCGTATCGTCTATATTTTATGTTATCAAAGGCATCAAATAGCGTTACATGG
TTATATCAAAACTGGAT
>Cl_Harlain|CM113482.1_17099591_17099878_plus_Harlain473_0328
AACTAATCTTACTGATTATGGTTGCTTTGTTGAAATTGAGGAAGTGTTGAAGTTTTAGTACACGTTTCCGAGATGAATTG
GACTAATAAAAATATCCATCCATCTAAAGTTGTTAATATGGGTGATGTTGAAGTTATGACACTGGATATTGACGAAGAGC
GTCGTCGTACCTCATTAGGTTTGAAACAGTGTAAACCAAATCCATGGCAGCAATTTGCAGAAACGCACAATAAGAATGAT
CGTGTCGAAGGTAAAATAAAATCTATTACTGATTTTGGTATCTTCATT
>Cl_Harlain|CM113482.1_16165621_16165740___Harlain473_0326
TCTAAAAGCGATGCCATTGATTGATGGTACTTAGGCCGATTATGTTCGTGAAAGGTATTCAAATTTAATAATCCTAAGGC
TCAACATGCTTCAGGATGTGGTGAATGTTTTATCATTTAA
>Cl_Harlain|CM113483.1_5240215_5240535_plus_Harlain473_0355
TGCTGTTCATCAATTTTGCCGAACTGGTGCTCATGTTATGGTTGGTGGTTGTTCTGGTGTTGCCCAAGATGTTCCACCTT
ATGTAATTGTGCAAGGTAATCATGCAACTCGATGAATATTGAAGGTTTAAAATGTCGTGGCTTTGATAAGGAATCACTAT
ATGCGATTAGGAAGGCGTATACGATACGTTATCGTTGTGATAAAACGCTAAACGAAGCTAGAAAAGAATTGCTAGCACTA
GGCAAAGATAACCAACAAGTAAAAATACTGAGTGATTTTTTAGAAAATTCAGCGCAATCTAACCACAGGATTATTCATTA
A
>Cl_Harlain|CM113483.1_7243696_7243763_plus_Harlain473_0356
TTGACATTTTTATTATGGACTGCATTTTTATCCATCGCATTTTTTACCGCAATTTCACCAGGTCCAGG
>Cl_Harlain|CM113483.1_17935150_17935375_plus_Harlain473_0339
TATGCCGCCTGCTCAAGCGGTAGCGTTATCTGAAACCATTATTCACATTCGTCAGGCAGATGAGTTAAGAGCAAAATTTA
CATCGCAATATTGATTATTTTCGTCAATTAGCTAATCACTATAATTTTCCATTATTGAATTCTGCAAGTGCGATTCAGCC
ACTGTTGGGGGTACCAACGTTGCATAGAGTTATCTCAATTTTTAGCTCAGCGAGGATTTTGGTTGC
>Cl_Harlain|CM113483.1_19934294_19934528_plus_Harlain473_0347
CAATAGCAAGCAGAGAAAATTAATTGCTGAAGGTTTTATTGTTCGTGAAAATCACGGGTTTTTGCTTAAAGGTGAGGGTT
TATGAATGCTTGAACTTGATGGTTTATGTTAGCAATGTGTAACTGAACAGCTAGCTCGATTTGTTGGTATTTTCCCACGT
AGAGTCAGTTATGCTCAGTTATGCTGCATTAAAAGATCGGCAAGCACTGACTGAACAGTGGTTTTGTCTTCATTT
>Cl_Harlain|CM113483.1_7590192_7590998___Harlain473_0358
ATGTTAGCAAAGTTTATTGATGGAAACATGATTTCCGAAACTATCAGAAAATAATTTGCCGAAAAAGTTAAATTGAGACT
TTCACTAGGCAAGCGAGCTTCGGGGTTGAAGTCATTTTAGTTGGTAATGATCCGGCTTCACAGATCTACGTAAACAGTAA
ACGTCGTGCTTGTGAAGCGGAGATTTTGTTTCTCGTTCATATGATTTAACGGAAAAAATCACTGAGTCTGAACTTTTACA
AATCATTGATCAACTTAATAATGACAAGACAATTGATGAGATTTCGGTTCAATTACCACCGCCCAAAACTATTGACTATA
TCACGATATTCGAATATATACATTTCGACAAAATGTTGACGGTTTTCATCCATATAACAAAGGCCGTCTTTGCCAACGTG
CCCCAAGACTACACCCGAGTACACCTAGGGGTATTGTTACTTTACTTGAGCACTACTGGATTAATTTACTTGGTTTAAAT
AAGCCCTATAAGCCTAGAATTGTTACTTGCCGGTTGTACAACTACCATCGCCGCATTTATGTCAGCAGGTTCAACAGGCT
GATTTGTTAGTCGTAGCTATTGGTAAACCAAATTTTATTCCAGGTGAATGGATAAAACTAAGTGCTATTTTTATGGATGT
GGGAATTAATCGGCTTGAAAATGGAAAAATCACTGGCGATATCTGTTATCAAGAAGCACGTCAACGTGCTAGCTGGATCA
CCCCTCTACTTAGTAGCGTTGGCCCAATGAAAGCGGCTTCACTAACAAAACACCTTACAAGCTTGTGAAGATTATCATTA
TATTAAA
>Cl_Harlain|CM113483.1_8931035_8931331___Harlain473_0362
AAAGTGAATCGTAAATTAGCAAGTTTAGTTATTGCACTATCCATCCAAAGCAGATAAAAAAAATTCTATTGGCTGTTGTG
AATACGGTTGATGTTTCTGTTACATTAAAAGGTTCACACTGGTTTGTCACCTGAAGAATGGAACTGTATAAAATAGCCCA
ACTGGCTGAACGTTGTGGTGTACAAGGTGTAACTATTTAGGGCAGAACTCATGCCTGCTTATTTAATGGTGTAGCTGAAT
ATGACTGTATGCGAACAGCTAAGCAAAATGTTACTATTCCTATTATTGCTAATGGCG
>Cl_Harlain|CM113483.1_12178545_12178677___Harlain473_0333
ATCCAATCACCCGCTAATTATTAGAACTACCCAGGGATTATATCCGCCCGCCTCAACCGTTAAACCGTTTATCGCCGTTG
CCGCATTAAGATAATATGTCGTCACCGCCAATACCACTATTTTTGATCCTGGT
>Cl_Harlain|CM113483.1_13252236_13253235___Harlain473_0337
AGCTCACTAATTTCAGGTTATGACAGAGAAATATTGGAGTTGACAAAGCTAAACTTTTCAGCAACCCAGTTAACGGATAT
ATTAACAGATATGAAAGATGCCACGCACTGTTATATGTTCTGGAAATGCTGATAGCGATTCTATACGACTCAACTATCCA
ATTATTATAGTAAAAGATTGGACTCGTTTACTATTATTAGATACTTTATCTCAGCTTAGTGGAGCGATTAAAGTTATTAT
CGCCACCCAAGATAGTTTGCTATATCTCTTCGCTGCAGTTGCTATCGTCATTTTTAGCATTAGTACTCACCAGCACTATA
ATAATTTTCTTCTTCGCCAGCACACGTATTGGCAAAGTATCGCTTTGCCCTAACCTTACGAAATGTATTTTGGTCCATTC
TTATCGCGCTGACTTTACCTATTTTATGGTCAGCGATTGGATACGGTCTCCAAAGCGCCTGGCAATTCCCAATGGCCACA
GCGTTTGGTTATGGAGTCAGTGCAACAACACCGGTTTTATGGGTTTTTATAATCAGTGCAACTGATGGTTTGCTTATTTC
TCATTTTGGTTGGTCAGAAGAAAATGTTAAAAGGGCAATGCGTTATTATCAACAATCAATTTTTATTATCGTGCCATTGA
TGATGGCACTGATTACTTTTGAATATTATAATGACCGCGATTTTGCCCCAAGTTTGGGTAGGTTATGTACCTTATTGCTC
TATGTTTGATTACACAAAACCTGAAGCGGATAGGTGTACCGCTTTATTAGGTCGCCATGGTTCGGGTGAAAATGCAATTA
GTAATGTATTATGGTTATTATTTATTATTGCTCCCATATTTTCGGCCGTTGCCGCATTATTGGGTTATCTTTCAACCTCC
CAAGAATTATTAGCCAGTCTGAGACCCTCTGTCGCAATCTGTTTTTTTTACTGATTATTTATCATATTATCCGCTGCTGG
ATGTCTATTCAGCGACGTAAAATTGCTTTTGAAAGAGCAA
>Cl_Harlain|CM113483.1_19538214_19538600___Harlain473_0342
CATTAGTACCAAATAATGACACGACATTATTGTTTACTAATGCAGGAAAGAACCAATTTAAAGATGTATTTTTGGGATTG
GATAAAAGACCTTATTTCGAGCAACAACCGCACAACGTTGCGTTCGAGTTGGAGGCAAACATGATGATTTAGAGAATGTT
GGTTATACTGCTCGTCATTATACTTTTTTTGAAATGTTAGGTAACTTCAGCTTTGAGTTTTTTAAACAGGATGCACTCAG
ATATGCCTTGGAACTGCTGGCAAGCGAACAGTGGCTTAAATTACCAAAAGAGAGGCTTTGAATCACTGTTTATCATACTG
ATGAGGAAACCTATAATATTTGGCATTCAAGATATTGATATTCCTGATGAATGTATTATTCGAATAG
>Cl_Harlain|CM113483.1_19927484_19927605___Harlain473_0345
CAGTTTAAAAGTTTGGAACCTGTTATTCGTGAGCGTCTATGTGCCAGATTAAAACGAGGGAAAGTAGAGTGTAGTTTACG
CTTGGATCTTAGCTCACTTCAGTAGAATGAATTAGTAC
>Cl_Harlain|CM113483.1_19940473_19940588___Harlain473_0349
TTGGGTGTATTGCGAACGTTATACCAAACAGCATGAACATATCGGCTTACCTGATGCAACAATGACGGCAGCTACTATTT
TGGGGTCATTATTATATTGCGTGGCTGGATCTCTGC
>Cl_Harlain|CM113483.1_22782958_22783058___Harlain473_0351
TGTTGGTGGTTCAACTTCAGGTTCCTGTTGAAGTTCTTCCTGTCCGTCGTAATGCATTAGCAATGCGTTGGATTGTTGAA
GCTGATCCTAAACGCGGTGAT
>Cl_Harlain|CM113484.1_3856656_3857014_plus_Harlain473_0394
GGTTGCTATCGTGAACTTAGGGCACTTCTCAAGCCACAAAAGGACGTATTATGGCTCACAGGTGATCTGGTTGCCTGTGG
CTCGGATTCTCTCAAAATTTTACGTTACATTAAAACATTAGGCTCATCCGTCAGAGTGGAATTAGGTAATAATGATCATG
ATGAATTATCGGTGTATATGCCAACATTAGCCATAATAAATCCAAAGACAAACTGAAAAAATACTAACAGCCGCTGATTC
TGATGAGTTAGTTAATTGGTTATGACGCCAACCACTACTACAAGTTGACAATAAGAAAAAAATCATCATGGCACATGCTG
GGATCACACCATAGTGGGACTTACCAACAGCTCAGATGT
>Cl_Harlain|CM113484.1_12589660_12589752_plus_Harlain473_0368
CTTTAGCTCAAGCGGGGCCAGGTGGGGCTTTATTATCTTATATTATTATTGGTTTAATGGTTTATTTTTTGATGACCACT
GTAGGCGAGCTTG
>Cl_Harlain|CM113484.1_16914528_16914726_plus_Harlain473_0374
AAATGCATTTAGTTTTAGAGGACATCAAAATGCAAATCTTGATCCATTAGAGCTGTGGAAACAAGAAACGCTGTCTGATT
TAGATCCTGCATTTCATGATTTAACTGATGCTGATTTTGAAAAAAGTTCAATGTGGGTTCTTTTGCTATTGGCTAGGAAA
AAATGAAATTAAGTGAGCCGTATACTGCACT
>Cl_Harlain|CM113484.1_20570591_20570826_plus_Harlain473_0386
ATGAATGGGCATTATAATTATATTGCCATTGACGATGGCAGCGATGGTATTGCTTCAATAAATCGCACAGCCATATAAGG
TCAGAAATGCGCGCTTATTGAAGCAAAAGTGTTAGGTAGAACTTGTGTTAATTTTGGTTGTGTACCCAAAAAGATCATGT
GGTATGCTGCACAGGTTGCAGAAGCCATTCAAGTTTACGGCCCCTATAATGGTTTTAATACACATATTAATCAATT
>Cl_Harlain|CM113484.1_1120308_1120499___Harlain473_0365
GCTAATGCCTATATTGCAAATAATCAGTATGATCAAGGCAATCAATTTTCCGTAAATACATCTTCAATAATCCCAATGAC
TTAAATGGATGGACTTTGCTTGCAGAAGTTTTAGCTGAAGGCATGGTTTTGCGTGGTAATTATAATACTGCCATTCAATA
TCTTAGCCTGATGCCAGTCGGCTAACAAAAAC
>Cl_Harlain|CM113484.1_3839324_3839485___Harlain473_0390
AAGTGGTAAGGATAAAATTCCTGATGGCTATTCCGACTAATTCGTAATTATTATCGCTTTGGTTGGGTGATCACATATTT
ATTTGGTGCTTCGCCTGCAATTTGTGGGGTTTTTTTGCAAGGAAAAGCAAAGCATTTTCTTTTTGAAAAGAAAGAGAA
>Cl_Harlain|CM113484.1_16914727_16915069___Harlain473_0375
ATGCAAGTTTCTGTTGAAACAACTCAAGTTCTTGGGCGTCGTGTAACAATTATCGTTCCTAAAGGCGATATTGAAAAAGC
GGTGAATAATGAACTAATTAATGTGTCGAAAAGGTGCGCGTTGATGGTTTTTGAAAAAGGCAAAGTACCGATGAATATCA
TTAAATTGCGTTACGGTATTTCTGTATTACAGACTGTGCTGGGTGTTTTAATGTCAGTGCAATCATAGAACAAAAAATTA
ATCCAGCTGAGGCACCGAAATATCAACTTGAACAGTTTAAAAGAGGTGAAGATTTTACCTATACAGTTGAATTTGAAGTC
TATCCAGAAATTGAACTAAAGGG
>Cl_Harlain|CM113484.1_17140024_17140220___Harlain473_0378
CAACCTGCCATGGTCGTGGTCAAATTATCAAACAGCTTTGTATTAAGTGCCAAGGCCAAGGCAGAGTTGAGAAATACAAA
ACTTTATCAGTAAAAATTCCACCTGGGATTAATATCGGTGATCGTATTCGCTTAAACGGTGAAGTTGAGGCTGGTGAGAA
TGGTGCATCTGCAGGATATATATACGTTCAGATCAAT
>Cl_Harlain|CM113484.1_17828167_17828480___Harlain473_0380
TTGTTGCTTGTCAAATAACACCGACAGAATTTGATTCATCAACATTAACCGTCAAAGCTGGAGATTTTGAGTTGAAGGCT
AAAGGGTGTATTTTGCATTTTGATGGTTAGATTAAAGTCATACCTGCATTGCGCAAAGGTGATGAAGGTAAAATATTACC
AATGGTCAAAGTTGGTAGCCAGCTTGAATTAGATAAATTATCGCCTAGCCAACTCTTTACTAAACCTGCACGTTTTAGCA
AAGATTTGCAAGTTTATTGGTTAGAGAACTAGAAAAATGTGGAATTGGCCGACCACCAACTTATCCGGTTATTA
>Cl_Harlain|CM113484.1_17987802_17987942___Harlain473_0382
AATTACAGCCATACTAGGTATAAATTTGGGTACAGTAAAATTTTATATTGGCAGTGTCATAAAAAAATAGTCAATATGAA
TGCTAAGCATGCAATAAGATTTGGTGTTGAACTACAACTCATTAAGCCTGTCTCTAAATGA
>Cl_Harlain|CM113484.1_19904883_19905000___Harlain473_0384
CCAAGTTGGCTGGAAGTTGATGCTGCTAAGATGGAAGATGTGTTCAAACGTATTCCTGAACGTGCTGATCTATCTGCTGA
CATTAACGAACACCTGATCTTCGAACTTTACTCTAAGT
>Cl_Harlain|CM113484.1_20959629_20959772___Harlain473_0388
AAATAGACGAATCTGATTCGGATATATTAATTGATGTTATTGCCGCCTACCTTTGGGGGCATCAAAAGCACCAGAATGCT
TTTATAGTGGAAAAAAAAACTGCGTGAAAAAATGCAAATTCCAGTTTTCCATGATGATCAGCAT
>Cl_Harlain|CM113485.1_11574521_11574665_plus_Harlain473_0398
TAGGTGAGCAGTTTTTAGCAACGTGGGCTTTTGTTATCCAGATTTGGGTGTTCCCTTTCTTAAGGACGTTGGGTGCATTG
AAGAACCGGCCGTAATATTGGAAGATTTAATTGGGCAATTTTTATATCCAAGTGGCGATCCTAAT
>Cl_Harlain|CM113485.1_17279728_17279899_plus_Harlain473_0401
CTTCAAGGTATGCAGAAAAGCAAAATTGAAGGCATTCAAGAGGGTGAAAAACAAGCATCGATGGAAATAGCGTGTCAAAT
GCTTG
>Cl_Harlain|CM113485.1_23415244_23415534_plus_Harlain473_0408
AAAAAAGGATTTACTAGACTATGAATGAATTTACGGTTTAGTAAGACGAGGAAACACAATTGTAAAGCCAGTTGTTAATT
CTACCAATCAATATCTACTTGAGTTTATTGATCAGTTAAGTACTGGAGATGCTTGTGTTGCTGAATATCAAACATCTGGT
AGAGGTTGACGTGGTCGTTATTAGGCTTCTCTGTTTGGATGTAATCTTGATTTATCATTATACTGGCATTTATATCAAGG
GCCGGCTGCCGCGATTGGACTAGGTTTGGTTTCAGGGATTGTGATAGCTGA
>Cl_Harlain|CM113485.1_16338965_16339185___Harlain473_0399
TATTGTGGCCAAGGTATTGGTCAAGTTTTTCATGATAAACCTCAAGTATTACATTACGATGCTGATGACGGCGGGGTGAC
ATTTACTATCGAACCAATGGTAAATACCGGTGATTATCGTATTAGGACAATGAAAGATGGCCGGACAGTAAAAACAAAAG
ATCAGGCTGGTCAGCGCAATATGAGCATACTGTAGCTGTCACTGACGATCGGTATGAAATT
>Cl_Harlain|CM113485.1_20102481_20102713___Harlain473_0404
AAATGTTACTATTCCTATTATCGCTAATGGCTAATCCTACTGATCCGCTTAAAACAAGCGCAGCGCTTGGCTTATACTGG
GGTTGATGGCCTTGATGATTGATAGATCTGATCATCGAAGATGATGTCGGGATAATCTAGCATTACCTGGAAACAGGTGA
GTTTTTGCCACCAATTACTATTGCAGAGGTAAAGTATTTAATGTAATCGTATGTTAAAAATCTGCACTACTTT
>Cl_Harlain|CM113486.1_4491874_4492158_plus_Harlain473_0439
GGTGGTGATGGACAGGCGACGATGGGTAATACCGTCATGAAAGGTCCGTAAAGTGCGCCGCCTTTATAATGATAAAGTTA
TCGCGGGCTTCACTGGCGGTACTGCTGATGCATTTACACGGTTTGAACTTTTTGAACGAAAACTAAAACTTCACCAAGGA
CACCTAACGAAAGCCGCTGTTGAACTGGCTAAAGATTGGCGTACTGATCATATGCTGAGAAAACCTCAAGCGCTTAACTG
TTGCAGATGAAAACAGCTCATTGATCATTACAGGTAATGGAGATG
>Cl_Harlain|CM113486.1_10532685_10532812_plus_Harlain473_0409
ACCGAAAGTTGGAGTGAAGCCGTTGCTTTGATTGGGTTTGATATTTTTAATATTTCAAATCAAGCGAGTCATGCATAA
>Cl_Harlain|CM113486.1_13269686_13269888_plus_Harlain473_0416
ACAGAAGTGTCGCCACTGGCTAGGCGTAATGATAGCAATCCGTTTATTGCCGATCGATTTGAATTTTTCATTGGAGGTCG
TGAAATTTGTAATGGTTTTTCTGAGCTTAATGATGCTGAAGATCAAGCTGAGCGCTTTGCTGAGCAGGTTCGTCAGAAAG
AAGAAGGTGATGATGAAGTAATGTTTTATGATGAAGATTATAT
>Cl_Harlain|CM113486.1_24846238_24846430_plus_Harlain473_0419
GTAGAGCGAAAGTTAAAAAAAAAACAGTACGTTTGAGTCTCTTGAAGGTATAGGCTCTAAATGTCGACAGATGTTATTTA
AATATATGGGAGGCTTACAGGCTATGCGTAGTGCCAGTATTGATGAAATCGCAAAAGTGCCAACGATTTTATATGTACGA
GCAGAAAAAATTTATAATGCATTGAAGCAATAA
>Cl_Harlain|CM113486.1_26108285_26108497_plus_Harlain473_0420
TGGCATCACTGACATTGAATTTATTGCTCAATATCTGGTATTACGTTATGTATTGCTCAGACAATGTAGCATTACTGCGC
TCTGGTCAGATAATGAGCGTATTTTCAACATGTTAGCTAAATATGCTTTAATGCCTACAGAGGAAGCTAATCAGTTAATT
CAGATTTATAATGAAATGCGAGACACATTACATCATTTGTCATTACAGGTGTT
>Cl_Harlain|CM113486.1_27419055_27419180_plus_Harlain473_0423
CCGTATTGTCGATGAGTATTTCTTTAATTGCCGGCTTCATCCCACTATTCTTTTGGGGGGGGGGGTTAGTTGGAAGTTTT
TGCCGTGAATTTGCCATTACCTTAGCCACAGCAATTTTGATCTCAT
>Cl_Harlain|CM113486.1_29470540_29470820_plus_Harlain473_0424
GCTCATACTGGAGTTTCTCGTTTCATGTATGTTATGGGTGGTGTTTTCCTGAGCGTTTTTTTGGTTATGTTCGTCCGATA
TGGCGAACCCCTGCTTTTAATGTCATTTTGGTTGGCATATTAGCGTTAACGACAATTTGGTTTGATATGGAAATTGCCAC
AGCATTGATTAATTTTGGTGCATTAATTGCTTTTACCTTTATTAATCTTTCAGTTATATCGCAAATCTCTTTTAGAGAGC
GTCGCTGCCATACTAGGCGGGATAAGTTTAATTACTTAATT
>Cl_Harlain|CM113486.1_37446797_37447063_plus_Harlain473_0432
ATGAGCACAGCTAAATTAGTTAAAGTACCGAAAATTGATTTATTCTATATCCGTAATGATGTTAGTGATAGCACTAAAAA
ACACGTTATTTTTGCTTTAAACCAGGTAGTTGCACAACTTATTAATCTTTCATAACTCTTTGATGACAAAACAAGCGCAT
TCGAATCTGCGCGGTAGAAATTTTATTGTGGTTCATGAATTATTAGATGAATTTAATTCCTCCATTTTAGAGCATCAAAA
TAAATAGCAGAGCGCGTGGTACAAATG
>Cl_Harlain|CM113486.1_37673790_37673875_plus_Harlain473_0433
ATGTCTGAAATGATGCCTCGTGAAATTGTCAGTGAATTGGACAATCATATTATTGGTCAAGGCAAAGCAAAACGTCCTGT
CGCTAT
>Cl_Harlain|CM113486.1_40584304_40585772_plus_Harlain473_0434
GATTGCGTTGATTGGCAACTCGACTACTTTACCCTGGATGAAGGCTTGTCTAAATCAGTAAAAGTATCATTTATTCATCT
CTATCAAGATGATCTTATCTATCGCGGGAAACGATTAGGCAACTGGGATGCTAAACTGCATACACCTATCTCCGATTTAG
AAATTGAAAACTGCGAAGCTAACGGTTTTCAACTCTTGCTAACTGGGTAAAAACTGCAGCTGGCCAAGATTATCTGGTTG
TAGCTATCACTCTACTAGAAACCATGCTCGGCGATACGGGTGTTGATGTTAATCCAGTAGATCCTCTCTATAAAGATTTA
ATTGGCAAACAAATTTTACTACCTTTAGTTAATCGTCAAATTCCTATCCTATGAACATGCAGATATGGAAAAATGCCCAC
GGTGTGCGAAGATCACACCATCGCACAATTTTAACGACTATGAAAATCGGAAATCGTCACCAGCTGCCAATGATCAATAT
TTTCGATTTCAATGGGCTTATCCGCCAACAAGCTGAGGTATTTGACAGCACGGATAAACATAGCAAAATTTATCCAGCAA
TCATCCCAACCACATACAAAGGAATGTAACGTTTTGCTGTCCGTAAAGCGATTGCCAGCGAATTAGAACGATTGGAATTA
TTAGTCGCAATAAAACCACATTAACTTACCACTACTAGAATTCCCTATGCTGATCGTAGTAGCGTTGTTATTGAACCAGT
GCTGACTGATCAATGGCACGTTCGTACCTTAATTTTACCAGAACAAGCTATCGCGACCGTAAAAGAAGGACGTATTCAAT
TTGTTCCTAAACAATATGAGAACATGTATTTTTCCGGGATGGCGAATATCCAAGATTGGTGTATTTCACGCCAACTATAT
GGTGGGGGCACAGGATCCCTGCTTGGTATGAGGAAAATGGTAACGTCTATGTCAGCCAGGACGAAGATGAAATTCGTCGC
GACGACAACCTCAGTGCTGATATTAGCCTACAGCAAGTCGAAGATGTATTAGATACCTGGTTTCCTTCTGGTCTGTCGAC
CTTTTCGACATTAGGCTGGCCAGAAAATAGTGAATCATTAAAAACTTTCCATCCAACGGCTGTTTTAGTAAGTGGCTTTG
ATATTATATTTTTTTGGATAGCCAGCATGATCAGGCAGACTATGTATTTCATTTAAGTTCTTCTAAAACATGACAGGCCT
GATCCGGGATGAAGAAGGGCAAAATATGTCAAAATCCAAAGGCAATGTCATCGATCCTCTCGATATGATCGATGGTACCT
CGCTGGAGGATTTAGTAGCAAAGCGTACTGCCAATTTGATGCAGCCCCAATTAGAGGAAAAAATTGCTAAGCGTACCCGA
AAACAATATCCGTTAGGAATCGAAGAGCATGGTACAGATGTTCTACGCTTCACGATAGCGACCGGACGAGACATCAATTG
ATATGAAACGCCTGACCGGTTATCGCAAT
>Cl_Harlain|CM113486.1_30369326_30369504___Harlain473_0429
GCACATGGCTTACCGGGCGCGCTAAGTTCGCTTTGCGAAATTTTCAATATCAAGGCAGATAAAGCCAAAGATAAAGAAGG
TAAAGCCCTTATCTCTTTATTTTGCAAGCCGCGCCCTAAAAACAGCGAAATACAAAGAGCCACCGCCTTAACGCA
>Cl_Harlain|CM113487.1_2267424_2267643_plus_Harlain473_0454
AAATAATCAGGGCGTTATTCATCTTATCACTTATTAAATGAAGAGTTGATTGCTGCTATGCCGGCGGGACGTATTTTGCT
AAATACTAGCCGTGGAGCAGCTGTTGATAATCTGGCATTATTAAAAGCCTTAGATGATGGTAAGAAAATCGACGTTATAT
TAGATGCCTGGCAACATGAACCATGTCTATCGTTGCCTCTATTAGCTAAGGCTAGGATTG
>Cl_Harlain|CM113487.1_10378982_10379248_plus_Harlain473_0442
AATGTAACAGCGACGCGTGTAGAACTTACTTTTTTGGATAAGCTGGTTATCCAGCTGGAAACCAACGGCACAATTGATCC
AGAAGAAGCGATTCGTTGCAGCAACTATTTTGGTTGAACAACTCGAAGCGTTCGTTGATTTACGCGATGTTACTAAGATT
GAAGTTAAAGACGAGAAGCCAGAGTTCGATCCTATTTTGCTGCGTGCAGTTGACGATCTGGAATTGACTGTTCGTTCTGC
TAACTGTTTAAAACCAGAAGCTA
>Cl_Harlain|CM113487.1_17721790_17721920_plus_Harlain473_0450
ATCCAGGAAAAACGCATTGTTTGCTGAATTCAGTATGATTGCTGCACTATCCATTGTCAGGACTGCAGTATTAGCCAGCT
TTGTATTCCATTCACATCGAATGAACATGAACTGGATCAACTCGACAATAT
>Cl_Harlain|CM113487.1_21470812_21471190_plus_Harlain473_0451
CAGTCACGGTGTTATAAAGATAGCTTGACAGGCTACCTTATAGAGGCGGTGAACGGTTCAGTCACTCTACCAGAGAAAGC
ATTTGTTGGTAATTTTGCTGGCAAAATTGAAATGGTCGATTGGGCATTACTTTAGTTACACGAAGGTGGGGAATTTTTAA
CTGAAAGTTATAGTAACCTCATCCCGACCTTGCAGGGTGGTACTCGAGTTAATGGATTGCGGCAAGTTTTATTGGATGCA
ATGAGGGAATTTTGTGAATATCGTAATTTACTCCCTCGCGTAGTGAAACTGACTGGCGATGATATTTGGGATCGTTGTGC
TTCTCTCCTATCAGCGAAAATGCAAGAGCCGCAATTTGCTGGTCAGACCAAAGAACGTC
>Cl_Harlain|CM113487.1_29399807_29399994_plus_Harlain473_0459
TAGGCAGATTATTATTATGATCGATCCCGGTCATGGTGGCGAAGATCCTGGCGCGGTAGGAAAATATGAAACACGTGAAA
AAGATATCGTTTACAAATTGCCAGGCGATTAAAAATATTAATTAATCGTGAGCCAAAGATGAAAGTATACATGACTCGTA
ATGAAGATGTATTTATTTCTTTAAAAGT
>Cl_Harlain|CM113487.1_34911061_34911273_plus_Harlain473_0462
GGATGGATCCCGCGCCAGATACCGTTATGAAGGAAAATCCATGGATCGATTATCTTGATTTTGCGTCACCGATTTCAGGT
TTAGGTTCAAAAATGGGAATTGATCAACCAATAAATGGCCGGGTGAAACACAAAGAGCGTAGGGGCGTCCAATTGTTATG
ACAGAAAAAATAAAAAATGGATAGATAAAATTTGGCATGAATTAGATGTTTT
>Cl_Harlain|CM113487.1_3659905_3659995___Harlain473_0471
GTTATTTATTATGGTGAGATGACGAAATTAATTATGTTACGGGAGGAGAAAAAATTAACAAACAAAGGATTGATATATCA
ATCTGATACTG
>Cl_Harlain|CM113487.1_11076607_11076791___Harlain473_0444
TTATTTGTTTTATACCACAATGACAGTTTATGGTTTGTCACTAATAAGTTTCGCCTTATTGATCACCGCCAAGAGCTCAA
CTCAGCAACAAGCGTTTATTGGCGTATTTTTTTTATGATGCCTGCAGTTTTATTATCATATTACATATCGCCAATAGGAA
ATACGCCTATAAGGCTACAAAATTT
>Cl_Harlain|CM113487.1_23947014_23947103___Harlain473_0456
GCCAATGACAGTTTTTGACACTTTTGGTTTAGTGTCATTAAAAACTGATGGACATGTTCCCTCTGCTTATATCATTGCTC
TGATTGCTAT
>Cl_Harlain|CM113487.1_27803621_27803721___Harlain473_0458
TTATTTTTAACGACGGCTATGGCGTGAAGACAGAAAAGATTGATAACGAAGAAGAGTTGATTATGTCAGAAAGCGATATT
CTGGCCATTGTTGAAAAATAA
>Cl_Harlain|CM113487.1_34911531_34911730___Harlain473_0468
AATGCCTCTTGAAGCTTGGTGCGCAGAGCAAGATAATGCATTAAAAATCAATCTACATCCCAAAGCACAATCAATTATCA
ATACTTGCCTGTAAAAATCCGTTGATAGGCCCAGAAGGCGGTCTTTCACCTGATGAAATCATAATGACAACTAATTACCA
ATTTACTAATGTCCTACTGGGTCCTAGAATATTAAAAACA
>Cl_Harlain|CM113487.1_36118463_36118726___Harlain473_0469
TTGCAGTCACTGGTAGTGCACCCGCTTACTTTTTCCTATTCATGGAATCAATGCAAAAGGAGGCCTTACAACTTGGTTTT
GGTAGTAAAACAGCAAGAGAGCTGGTTTTATATACCACCCAAGGTTCTGCTGCCTTGGCAGCAAGCAAATCAGATCTTTC
TTTCGCAACACTAAGGGAACAAGTGACCTCTAAAGGTGGGACTACGTCTAAACTTAGAGCAGTTTTATCAAGCTAATTTA
CCTCAAATTGTCACCAACGCAATG
```
